# Ovule siRNAs methylate protein-coding genes in *trans*

**DOI:** 10.1101/2021.06.10.447945

**Authors:** Diane Burgess, Hiu Tung Chow, Jeffrey W. Grover, Michael Freeling, Rebecca A. Mosher

## Abstract

24-nt small interfering siRNAs maintain asymmetric DNA methylation at thousands of euchromatic transposable elements in plant genomes in a process call RNA-directed DNA Methylation (RdDM). RdDM is dispensable for growth and development in Arabidopsis, but is required for reproduction in other plant species, such as *Brassica rapa.* 24-nt siRNAs are particularly abundant in maternal reproductive tissue, due largely to overwhelming expression from a small number of loci in the ovule and developing seed coat, termed siren loci. Recently it was shown that abundantly expressed 24-nt siRNAs produced in the tapetal tissue of anthers can methylate male meiocyte genes *in trans* (Long et al., 2021). Here we show that a similar process takes place in female tissue. siRNAs are produced from gene fragments embedded in some siren loci, and these siRNAs can trigger methylation in *trans* at related protein-coding genes. This *trans*-methylation is associated with silencing of some target genes and may be responsible for seed abortion in RdDM mutants. Furthermore, we demonstrate that a consensus sequence in at least two families of DNA transposons is associated with abundant siren expression, most likely through recruitment of the CLSY3 putative chromatin remodeller. This research describes a new mechanism whereby RdDM influences gene expression and sheds light on the role of RdDM during plant reproduction.

## Supplementary material for "Ovule siRNAs methylate protein-coding genes in *trans*": Dataset 1

```
>scaffold1:876281-876886
ATTTCACAATTTAAAGTTTCTACAATAAAGTCAATTATGTGTTTCATTTTCTAGTATTTAGACGGTACCAATGTTTAAGATCGCTATGAGAAGAAGAATAATTGGTCTCCTCTCTATAAGCGATTTTATTCCCCTCTTGAATTTGGAGAGAGCTCTCAAATGCTGACCAAGCATATACATGTACATATGTGGACTACATGTAATAGCCATACACATTATTAGTCATGTGCCAGAACTGAACACGCTTATGAGATATGATCTAACAATGTTCAGTTGAGTCTTTGCATGGGACATAGATTGCAAGGACAAGTATGTTCATAGAAGAAGTTGAATGAGAAGTTTAGTATGTTCAGCATCCTAACGTTGTACAACATCTCAGACATCTGCAGAAAATAAGAAAAAAAAAACAAATGGATATTGCAAAGAAAAGACTTTTTATTGCTTTTAGTTAAGGATTCGACATGAGCGTGTTGTAATGTGTGGTAATGCAACTTGCAATACCAGTCCGATATAGCACCAAAAAGCTGCTGTATCTGAACCGATCAAACGAAACACAAGAACAAATGAGATTAGTTTTTACGTATATATCAATGACCCTCTCAAAA
>scaffold1:1045221-1045800
AGATTTTCCTAAAAAGTTTGTAGTAAAATATAAATATGTTTATCTTTGAGCCCGTAAAATACTAGACACGTACGTCACTTTGTAGTTGTAACGCTAGTTGATGAAAAGTTCTTTGGGCACGAAGATTGGAACTTTGGTACCGTGCATCATGAAAGAAAGCTCATAAGTGATGCATAGATGTCTTCTTTCTCGAGGATCACGTTGGGATTGAGTGTTGGTTTATACAAACAGACGTTGCTAAACCAGCTGGTCTAGCTCCACAGTCACCACTACAGTCTCAATATCTATATATCTCGTGTGTTTAGGTATGATAGATTTTCTCTTTGAGTTGTTCGGAGATGTTCATTAATTCTGTTGTTATATGGAGATACGAGGACATGGTGATATGTGTGAGCAAAAAGGAGGAAATACGGAATCTTAAAACATTTATTATTTTGAGATTATTCATTTAATTTTGAAATACAAATCAAGTTTGTAAGTGGATTACTACTAAAATTCTAAAAAATAATTTTTAAACAAAATTGACCAAATTTTCTTAAAATTTTACTGACATCCAATATTTTATATTTACAGTGAACT
>scaffold1:1688758-1689477
ATACCTGCAAATGCGTGATGAACATTTTGTGGTGATAGTCCATAAAAGGAAAATAGAAGGAGGTGCTGCATCATAACATTACAATTGTGACTTTTCATACCAATAAACTTCCCTTTACTTTTGTCGACACAGTTACAAGCATACACGTCTGAAAATTAAACGTTATGTACAAATCAATCAAAGAATTCATCCTTCAAATCTGAATCTAGTTTGTAAATGAAAACATGACATTTACCTTGCTTATTCACATGAAGTTCGCTACGAGAACAAATATCAACCAAATCTAGTGCAGACTTCACATTATCTTTCATTTTCCCTTTGACATTTAGAACAGTGTTCATCAGATTGTCAAAAAATTTCTTCTCAAGATGTATGGCATCTATATTATTTCGAAACAAATGATCCTTTCAATATGGCAAATCCTAGAAATACTCTTTTTATGATAATTTTAGTGTTCTCCAACACCATCTATTGGATAATGTCCATTTTCACCAGCGTTTAGCGCCTTAAGAGCACTGAAATCTCTTAAATGGTCCAGTAAATCACTGTCAAGTAATTCAAAAGGTGGACTGTCAAACACCGTCTTGTTCTTCTTATCGTACTCCCAGTGCCGATCTAATATATTATAATGCCCTAAGCCATTTCGAAAAATTATGTTTTTATATCTCTATAATATTATTTGAGAAGTCAGTTTCCTATGTGTAGTTTTCATGTTAATT
>scaffold1:1689880-1690157
ATTAAATTAATAATAAAAGAAAATGAAATCAATTAATCCAAAGAGATTTAAAAACACACACAAAATGGACGATGATTTCAATTTCACATACGTAGCATTTCTAACCAACTTACACTATTGCATGAAAAACAAGTAAAATGAAGTAGAGGCAGTGCCGGTCTAACATATTATAATGCCTTAAGCCATTTCGAAAAATTATTCCTTTATATCTCTATAATATTATTTGAGAAGTTAGTTTCCTATGTGTAGTTTTTATGTTAATTTTAGAGTAGTCAAT
>scaffold1:5584448-5585350
TAAAAATAATATTTGAGAGAACTGCTTATTTTTACGTAACCAAACCAAATTGTTTAAAAATTATATTTTCTTAATCATCATGCAAAAACCTTAAATTCCTAGCAATTATTACAGTGAGAAGAATATAGAAAGTGAAATTTCGTGTTAGCAAATGAATTAAAAAATTATCAAATGTAACAAAAGTGAATCAGGGGCGGACCAAGGTTTTTTTTATTATGTGTGTACAATAAATTTTTATCAAGTTTGAAATTTTCACATTTGGCATTCAAAATAACTATAACTTATTAGTAAATAAAAATAAATCGGAGGATAAATTTTTATTTAAAAAGATACCAACTCAGTGAAACATTAAGAAAAAAATAAGTAAAAATAAATTAAATATTTTACAAATATAACATAAATACACTAACGAGTAAATACATGGTAACTGAATCATCCAGTTATCAAACCACTAGTAGAGAAGAAAATATAAAAAGTCAATTTCATGGTACAAAAAAAATCTCAAATACAAAACCAAAAAAAAATGTGGTTTTCTATCCACAAGTGCAACATAAGGGAGACTCGGGATCTAGCTCCAGTCAAGGGAGTGGTAAAAACATTTTTCGGACGTCTGTAGGGTCCTTACTCAACCGTCGTATTTATGAAGTCGTTCATTGACGACTTCACTGATTCATCAGATAAGGTTTCGCAAAGCGTCGTACTATGGTGAATATCAAAACAACGGTTAGGAACAGATACAATCAAGAGAATTAAATGGGAGGAATTCAAAGCAATAAAAAAATCCGAAAAGCTGCATAATTCACAATGAAAAAACATCTAGAAAGAAAGTAGTGGCTTAGATCTAGCGGAGTTCCCCTACAAGGAAGGACTTTGTTTACAACTAGTTTTAGGTGATTTTTAAT
>scaffold1:6249132-6249529
AATTTTTATTATCCCGCGCAAAGCACGGATCTTAATCTAGTTGTTATTTAAACCTCCGGGTCTTTACACATTTTATTGACACTAAAATAAGTAAACTCGGCTACTTGCTTATTGCTTAGGAATCAGATATTGGCATCTTGGTATGTGCAGCAGATTCTTTCAACAAATCGAAGGATGAGAACGAGTACGGCGGGAGAACGAACGTCAGGTTCCCCTTGGGCATCACCAGCAAGCTTTTTTGTGGCACAATCTTCAGGAAACGAATGAGAAAAAAAAATATTCTATGACATGTGCTGAAATATTATGTTTTTATGATTACAGTAACATCATCATTAAGTGTGTTTTTTATGGTGTTTTTGCTCGTGTTTTTCAATAATTTTACTAGTCTATTGCTTAT
>scaffold1:9263288-9264451
AAATGGTTATTCCATCAATTCCAAAACTAAATAGACAAACTACAAAGAGAACTTTTTTATCTCTGAATTTCGTTCATGTCATTAATTTCTATTCCATCAATTCCTAAATATATTTACCAGTTACAGCTTTATTGTTTATGATTTTTTACGACATTTTTTTACGACATGTTTAGGAGTGGTAAATTAATTTATTTTGATTTGTAGTTCATATTTTAATTTAAAATTTGCTTTTATTTCCTCCAAACAAATGTTACATAGTAATATTCCTACTAACATTTGCTCTTCTCTTTATTATATATGTGCCACTACAATCGTCACAAACCACATCTATTTCTCTATCTCAAAATGTTTAATCATGCTCGGAAGGTGATTATGGACAGGGTTCGACCCCAATTCCTCACCAGATTCGAGAATATGGTGAGAGAGATGATATCTGACCATCGTTTTGTCAAAGGGTAGTGGATCCCTACAGTCATAGCTGAAACCATTTCTACTGAAATGAATGCTGGAGTGGGGGTGAAACATATTATCAAAAATTATTGGACAATAGACTACTTTTACCACAAAATCACTACACCAATTCCTTCAAAACCAAAATATAGTATGCCCAAAGATTATATATGACCATCGTTTTGTCAAAAGGGAGTGGACCCCCTTTGTTACTCAATAATTGTTCACTGATGATATATGTTACTCTTGTATATTGCTAAATATTTGCTCAGTAGTTGCTTACTATTTGATACTGTATTTACTAATATTATTCTGTTTTTTATCTCCGAAAAATTGCATTCTAATAAATATGAACTGAAAATAAAAGTAAAATAGTGGTCTAAATATTAGCATTCTAATATATACGAAATTGGTGAGATTATAACTTTGGAAGATGAATATAGATTTAAACAATAAAACTGAAAGATAAGAATTCTTTTGCTATGCTATTTTTACAATTTTTGAAACCGCATGAGTCTTTATCAATTTTAACGGCTATTATTATCCAAAAAATATTTACATATGTTGGTCATTGGACTATATGATGAAATGGAGGTTTCTACTTGCTTGTTAGGAACTCCAAATATAAATTTATTGAAGTTTTGCCTGTTTATAGTAGAATTTGTGTTTGTATTTTTGATTTTTCTAACAGACTAAATTTAAATGTTAAAAAG
>scaffold1:11041739-11043121
AATTAGGGTGTAGAGATTTACAATAGAGGAACTTTTAGAACAAACTAAGAGAAACAGATAATAGGGGCCAAGCTTAAGATATATGTAAAAGAAATTAGAGAGAAAGGACATGGAGCAAAGAATTGTAAAGCATTTAAAGTTAGTCTCGCCTTGGCATGTTTGTCTAAGTTGACTTCCTCTTCCAATCTCTTTAGCAATCTCAAATATTTTTTTTTGTATATAAGTGTTTTCACTTTTAGGAAATCCAAAATGTTTCAAGATTTTAAAATATATTGTTGAGATTGGATAAATATGTCTCAAAAAGATCATAGAATACTAATTCTTGCCTCTTTCATGAGTTACTACTAATTCTCTATATAGTACTTATTAAGCCAAAAAATGTAAATCTATATATTGTTATTGACCCATGATTATGTACACGGAATATTATCCAACAAAAATATCTAAAACTGAAAGATTGTATATAAGTACGTAGACCAAAAAAAAACTTTTGTAAAATGTGAATCTAATGTTTTCATTTTCACGCAATCAATGCATGAGATTAGTTGTTTCATAGAAAACTTTAACTTGTTTATCAGATTTGAATTTTGATGGCATAAAGCAAAGTCATGAATGATCGCTGCTTCCTTCAGCTGTTGACTAGACTAAACCGAAATCAGATACCCTGGCTCGCAAGTCATCTCCCAAAAGAATATTTGGAGGTTTTAAATCTCAGTGTATGTAACTTCTGTTCCAGCGAGATAAGGTGTGTATCTACAGCTTTATTTCCTGTTATTAGTATCATCTGCATAATTCCAAATATACATCCAGTTTTCTTGTAATCCTTCATGTCACTGTCACTGCAATAAAAGAGATATCATTTGTCACAGAAACCAAATATAATTAAAACTGTAAGAAATTATTGAGAACAAGTAAAATTCCATAGTTGCTTATCTTCTTCAAACTGCAAAATAATAATTTTTTGTTGATAATCGAAAAATTAGGAGGTTTCATTTTTTTCCTAATCTAAAATTGGAAATTTCTAGATAATAAATCACTGTCATAATCTAATTTTGATAATCAATTAATAACTGAATCTTTCGTAGCCTTCAAATCCACAAATTTTCTTCTAAAAATACTATTTTTTTTTTAGGTTTGCTTTTATTTTGCTTTTATTATGCTTTTATTTTGCTTTTGTTTTGTTTTGTTTTGTTTTTACTTTTATTTATCGAAATATGTGTTTTGATCAAAGTTGTTAGAATGTTTTTTATACATTATTACTATGAGATTTCCTGCACCATGCGCATAAATAAATAATATTATTTTATTTTAAAATTATAATTTACATCTCAACATTATTAATTTTATATCTTAACTTCAATAGTTTTTTAAATAATGTAAAT
>scaffold1:11043277-11046075
ATATAAATTCTAATAATATTGGATTGTTTGTTTTAGTTAAAATATGCTACTAGAAAAATCTATTGTTACTTAACCTGACGAATGGATCAATTTAAATAAAATTTAAATTATTTAACTATCAAAAAATATTTGATTAATTTTGTTTTAGTTTTGAATTTGTTGATGCAAATTTAAAATTAGTTTTGGTAAAATATATATATGCAAATATGATATTTAAGTTGACGTAAGAAACTACATTTATTGTTTTATTTAGCTTAATTTAATAGTGATATATGAGTCATTAAAATTTTAATAATTTTACCAAAAATAAATATTTATATAAAAAATCATTTATACTGATATAGGAGCTAATAGTTATTACCAATTTAAAAAATATTAAAAAATATAAATATTTATATGAAAATTGTACATGTCACAGTTAGTTAAGCACTATATCATATGTTTCCAAACCAATGTCTTTTTTTATACTGAGATTAAATGTGGTGATATACGTATAAAAATATCACGTTGCTTTGAGATGTCTAGTTGTTACATTTCTGCAACTTGGTTTTTCCATCTCCACTAACCAAATGTGATGGTGTTCAATTCACAACTAAGAAACTTTTGATTAATGATTTATAAAACTTAGAGCTTTGTGTTAAACAATTCTTGAAACCTTACTTCTGAGCATTCTCTGAAAATTCAACAAATTTAAGAAGGCTAAGATAACATGCATTCTAAGAATTCAACATTATCTTTGTATTATCGGTTACTAACGGTTACTTCCGCTCTGTCATGCCTCCATAACAGAAGTCCTTTTTCTAATCACCAGATAGTAAAACAGAACTCCTATTACTCCAGGGAGCAAAAATCCTATTCCAATACCAATCCAAATGAAAGATTGTCTCGAGATAACCTGATCCTTTTCAATCTGCGGGTTGCCTTCAGCAAATACAACCTCTTTCCTAAACTCTATAACTTTACCATGCAGGTCATTATAGGAAACATCAAGAATGACCAGCTTCTTCAACTTGGTAAGAAGCTCGAGAGGGATGATGCCGGTTAGTCTGTTATGTTAAAGATCAATCACACTCAGAGAATTGAGCTTTGCGAATCTCAGAGATATGATACCGGTCGTATTGCAGTTTATTAATTTTATGGTCGTGATGATACCATCTGTACAGTTGATCCCGTACCAGTGTTGACAAGGATCACTTCCTCTCCAACGCTCTGCAAGGACACGCGGAAAACCAATATCTTCGGCTATCGAAAATAGAGTATTGACTCTAGGATCCGAAGAATCCAAACGTCTCCTCAGACTCACACGGGCCGCCGTGACCACATACAAGAAACATATTACAAGGCAGAGACTTCTCAACTTCGCTAGTTCCCGTCTCAAACTCATATCTGAACCAGACATTGCCGGATTCAACACTTGCCGGACTCAACACTTGCCGGACTCAACGGTTATTGCACTTATCTCAGACTCATCGTAAGAAAGAGTTGTCATAAAAGGACGCAAAGTATAAATAGTTAATGAATAGGTCCACAATCATATACTAATCAAAAGGTCCACAACAAAAAAAAACATATAATTTCACAACAACAAAAACATATAATTTCAACTAGAAGACATACACTTATTATCTTTTTCAAAAAGCTAAATAGTGATTTTTCTTCTGTAAATAATCTAAAAAATATGTAGTTTCTAGATTTTATATTCTAATTTGATAATCAATTAATGACTTAAACTTTCATAGCTGTCAAATCCACAATCTTTTCTTCTAAAAATATTTTTTTTTTCTTTTGTTTTGCTTGTGTTTTGCTTATATTTTGATTTTGCTTTGCTTTTATTCATCTAAAATTTTGTTGTGATCATGTGTCAATGAAGTTAGAAGTGAGGTAGACGAGGGGATCTGCTTATGAGGTTAAGGTGAAACTACTGAAGATGCTTTATGCTTGGCCAGTGAGATGAACTGTCATGCTTCTCGTATCATCCATTTTTATTGTTGAACTTTATCTAGTGGTCATATATGTGTCTGGTTGAAAAACAACATTTGCCTTGTTTTCGTATTTGTTTGAAAAACAATATGTGTATTGTAAAAGTTTATAAATTTATCGTATTTGTTTACCATAAGTAAAATGATTGTTCTACAACAATTCATATTTTCATATTGTTGTAACTAATGTTCTTGCAAACATATGTATGTGAAGAAATCGTTGTGAAACTGACTACGATTGCAAGAAGAAATGATCTTTGTTGTGTCTATCAAATGAACCCATACAATATCATATATCTACATTCATCAATTCTACACTAAATAACAAAAATGAAGAAGCATAACACACATACGACATGTTGATATCTCATTTAGGATAAAAACAAACGAAATTGTTTTTGAAGGTTAGAAATAAAATCAACTGGCAATACTTATATTGGTCCAAGTCCTTTTGAACTTGGATGAAGTATCTCAACATGTCCATTGGGATGATGCTTTTTTCGCTCATTTCGAACGAATCCCACTTTAGAACCGATAAAATAAACTCAAACGAATTGCAATTTTTATTTGTTTTTAATGACTTTTACATTCTATAACAAATACACAGATGTAGTTGAACGAATATTCTTAGTTAATAGTGATCGAACTCGATTTCTCATTTATTCTGTGAATCGAATGCATAGAGGTTTATATAGTAGTATAATATAAGCTTACTTGTGCGTGTGTGAATCGTAACTGTACATCAATACATGTGTGATCATCTAAGGATGTATGTACAGAGTTTGTTGGTAGCAGTTAGATATCTACAGCAGCTTCATG
>scaffold1:12174496-12175746
AAAATAAGGAAAAAATAATGTGATTTGAGCAAAAAATAAGAAAAAACTAATGATATGATTCTATGAGAACTGGTCGAACCAGAACGCCTAGATCAATCCTCTTCTTCTTTTATGGTCGATAGACTCTATTAGTTCAACACTTTGAATTCAAAGCATTTGTTACTTTATCACCTCTTGTTGGAATGGATTCGAGTTTGAAGCATTTGTTACTTTATTACCTCTTGTTGAAACATCAAATGTCAACATTTTGAGAAGATGGAAGCTGAGCGAATGTGAAGAAGATTGAAAGGAAAGCTACGTCAATATTCTTGGTGCACTCTTTCTCGGGTTCGTTGTAACCCTTTCTGTAAGCTCCTTGCGCCACAAGATAGTCTTGTGAATCCGGTTGTGGAGGTGTGTATTGTCTCTATTGATGGTATTTGGTTCTAGAGTGGCCTGTAAGAGCTTGATTCGAGCGATCCTATGCATTTTGCATATGCTGTTGTCGTCTTCTCACCGCATTCTTTACATTGTGAATGACGTACGGTACACACTGATATGGAGCTTGATCGCATGGTTAGTCGTAGGGGCATGGGAGGTTACTTTAGAGAAGCTTCAGACGGAATCAGATAATCAAGTGATGATATCCATCGAGAAAGTTTTCGTTGTGGTTGCGTTAGTCTTCTCGACCTGCCTGGTGAAGTCTGTTATAGCTAACTCATTAGCTGCTTGGTTCCACGTGAGCATGTATGGCGAGAAGATAGTTGAATCTCTCTACTATGAGTATTTGCTTGAAGTTCTGACAGGTCATCCAACCATGTTGATGACTCAATATTTGCCACACAATGCGATATTGAATTATGAAGATCTAAACCCGGTACATATATCATCATGGCAGAGGAGAAAACTGATGATTGAGAAAAAAAACAGGTGTAGCAGCTGGGATAAAATGTGAATCAGATGCGAGAACTGAAGCAGAAAAGATATTTCAGAACGTGGCGATTGATAATTCACAGTAAGTTTCACATATCTGCATTTATATATATATGTTTGAAATCCCAAATCTTTATTGAAATGCTTTATTTATTTTGAAGGTTCACTGGCTTGGAAGATCTCGAGCAATTCCTTCGGAAAGATTATGCTCTGAAGACATTGAATATCTTTCGGAGGACATATGAGGCTAATGAGGACATTCGTATCAGCTTATTATTCCTATAGGAGTGGATGGTAAAAATCCATATCGTCCAACTTTCAACTTAAGCTCAAACGTT
>scaffold1:13361581-13362563
AAAATAAAGCAAAAACAAACCAAACCAAAGATTGCAAGTCTTACAAGATACAAACAGGTAAATGATCTAAACCAATAAAAACAAAAGGAAACCAAGATACATAAAGATATGGTTCAACATAAGATTTGCTCCTCCAGACTCTATCTGCTCCGGTCCCCCGTAATATAAAAATGTATTGTTGAGCTTCTTGGCACGGTAGTCAGGGCTAGTTGCTGCTAATGCGAGGTCTTGAACTGGCTCAACGTTCTTTTCGGAAAGCGCTATCTGGAGATTGCTCATGTAAGCGGCTTTTCCAATTCTGCAAGAAAGACAACCGGACCCCATCTGCGTTGATGTGTTCCGACCGAGGGAATGTCCGTTCACAATCTCGCCACCCCATTCCACTTTTTCTGCAAAGTCGGTCTGGAGGGTGAAGAGAAGTGCCGGCCAGTAGCCAATTGGTTCTAGACTACCATGGCCCATGATGATACCCAGCCACCAACTTCCGAGTTTTTGATCCTATATTTATGTTGTTTATTAGTTACAAAATTATGTATTAGTAATTTGTAAAGTATATTCTAACCTTCCATATTCTAATGGTTAGCTCTACTTGGGTGCCTCCGGATATCGATGTCTGAGTAATAGCACCTCCTACCAGGATTTTCTTGCTGGTTTGTACAAAACTACCGCATCTGAGATTATAACATCCCGTCTGGTTGTACGTATCCGCCTATAATGTATACACGTAAACGTATTAATAAAAAATGTAAGAAATTATATACGAATTAAAATTTTTGAGAGACACGTACTATTATGTTTTTAAATTATGATGATATACGAATTGAACATGTAACATACAGTAACTACTATATGCACAGGTACTACTAGATCTGATTTGGGTGCCTCCAAACACAAATGTATGAGTAATATTAGTGACTGCCATAATCGCAACATCATACCTGATTATATGTATCTGTTTATAATATATGCACATAATAAAATA
>scaffold1:13951673-13952544
AGTCATTGCCATCAAAAACATCCAATCTACTTACAATTTAAGTAGAACCAGCTGGCAGGGCGATCCATGTGTCCCAAAACAATTCTCGTGGATTGGTTTAAGCTGCAACGTTATGGATACCTCCACACCACCGAGAATCATAACACTGTAAGAACATTCAAATTAAACTATGTTCTCAAATTAACATGTATCTTTTCTTTTTTCCACACCACCAAGAATCATAACACTGTAAGAACATTCAAATTAAACTCTGTTATCAAATTAACATGTATCTTTTCTTTTTTTTGCGAAAAAATTAACATGTATGTTGATATTATATATGTGATATATATCTTTAACCATGCAAACAGAGATCTGTCTGAAAGTGGATTAACTGGAATAATATCCCCTAGCATACAAAATCTAAGCCAGCTTCAAGAATTGTACGTAACTCCATGATTAAAATAACAAAAAGTTTATGTAATTCAATCTTTACAGTTATTTCTTGATAAACTCTAGGGATTTATCGAATAACAATTTGACTGGAGAAGTGCCCGAGTTTCTAGCCAAAATGGCATCCTTATTGGTCATGTAAGGTATCTAATTTTTTTTATATTTGTCATCTTCATTAATTTCTAATGGTTTAATTCTCCACCTCCACAGAAACTTAAGTGGAAACAATCTTAGAGGTTCTGTTCCTCAATCCCTTCTCAATAGAAAAAAGGATGGATTAAAGCTATTGTAAGATTTATTTTTTACAGATTATCTTCATTTAATTATAATTTCCACTCTTTTTAAACAAATTTATGTCTTCAATAATTTTTTCATATTATGCGATATACATAGGAGACGGAGACTACTTGCCTGTTGTCACATCTATGATAATTTTTCT
>scaffold1:13952694-13953509
TGATGCAAATATTAAGCAATGTGGGTCATGCAAACCAAGATCCCGGGTGGTGGTGATAGTTGTATCTGTTTCTTGTGTGGCCATTATCATAATCGTGTTGGTTCTCATCTTCCTTTGCAGAAAGAGAAAGAGATCAAGTTGCAAAGGTAGTTAAGAGAAATAAATATATGCTCCATATCAGAAATATTAATCTCCAAAATGTTTTTACAGTTACACGTCCATCCCTCGAAATGAAAAACAGAAGATTTACTTATTCAGAAGTCAAAGAAATGACTAATAACTTTCAAGTTGTTCTTGGTAAAGGAGGCTTTGGTGTTGTTTGTCATGGTTATCTAAATAATGAACACGTAGCAGTCAAAGTTCTATCTCAGTCATCAACTCAAGGCTATAAGGAATTCAAAACTGAGGTGAAACATTACACTAAAATCTTCCACTAAATTTTGGGAGCAACCATGATTCATTTATCTATGAATAGTACCCTTTTAAATCATTGATTGTTAGGTCGAACTACTGCTAAGAGTTCACCACGTAAATCTAGTAAGCCTCATTGGATACTGTGATGAAGGAAATGATTTGGCTCTCATATACGAGTACATGGGAAATGGAAATTTAAAAGAACATCTCTCAGGTAAATGAGTTAGCTATTTCAAGCCAAATGCTTTTAAGCTTCCCAATGATTTAAAACCATGCGGTAAATATTGGCAGGAAAACGTAGAGGCTCTGTTTTGAATTGGTCGAATAGACTTAAAATAGCTATCGAGTCTGCATTAGGTTTGTATAAAGTTTGTTAATTCCTATTAACTACATTATTTTTT
>scaffold1:13982020-13982567
ATTGTAAGAAATTATCATAGATGTAATAACAACTAATAGTATCCGTCTCCATAAAAGAATATGTGTATATAGTATGCATGTCCTCACTGGTTAGTGATATCACAATATATAAAAAAAAGAATTACATTGTGGATCATTTTATGAGTTTCTTATATTATTCTAGGACACTTTTTGATCTCGACACACTTCTTTTAACAAAACCCAACATAAAATGACTGCAGTAGTTACATTGTGGGTCATTTTATGGGGAAAATGTTTTTCAAATTGTCCATGTCACGATTGTGGAGACACATTGTAAAAACAAATAAATAATTCAAAGCATAGACCTCGTAAAATCACAGAGAAAATAATGAAATTTTTTTCAAGGATTTAAACCAAAAGTTGATTTAATTTTATGATGTTTAGCCACAAGCTCAGATATTTTTTTTTCATACTTTGCAAAATTAAAAAAAAAAATTAAATCATTTAATGTGATTCTGCAAAGTATGAGAAATTAAGAGAACAAAAACTGAATGTGATTCTATGTGATTTATTTTGAAGTGCTCTT
>scaffold1:14242494-14243377
AATGATATTTTTTGTAGCTTGCTCTGTCTAATTTATATTTATATTAAATTACTAGTAAACATATCACTACTGGTATGATTACTTTTTTTGTCATTTATCTTTATATTTTTTTTTGTTTTTTTTATTGAAGGTTTTCATCTTCATTTTTTATTCATTAATTGAGTAGATTTTAGTTTTTTCTGACCATGTTAAATCTCTCGTAATTGATCATGTTTGTAATAAAGTCTAGACACCAATGAACTGGAAATTTCTACTTGTTTGCTTTGATATTATCTGTACATCTCAAACATGTTTATTTATATTTTCTGTATTATGCTTTGATATCAAGAATCAGCTCAAGGAAATCCATATGTTATTGCAGAACAGTACTAAATTTGAGTATTACATCCTTACTGAGCCAAATGACGTCTCAAAGGAAAAATATTTGGATCTCGTCTTCAGCGTTCAAATGCCGCAGAAAACTCCTCCTGAGTAATAGTTTGGGTGTCTTGTGGTCTATAATAGTTTGTGTGTTAGAATCGTTTGTCGTGTCTTAAATAAAGTCTTTTTGAGCCCTTTGTAAGGTGCCCACAGAGATCTTGGTCGATTCTGTCTTATCTTTGTTAAAGTGATTCATGATCTTTTGATCGGTATCACATAGTAGTGTGATTGTAGTAAAGTCTTAAAAACTAAGTCAATGTAATAAAATTTTTGATGGTTTGTGTTTCAAAAAAAAAAAGAAAATCCCTTATGGTTTGCATTAGCCATGGACGTTCGGATTCGGGTGCTTCGAATTTTCGGATTTTCGGATGGAGAGGTACATAACTCGTTCGGGTTATTTTATACTTCGGATCGGGTTTGGGTTTGGGTTATTTCGAGTATAACCGAACTGTATAATAAATAA
>scaffold10:1793889-1794583
AATATTTTTGTAATTAACTACTCTAAAATTAACATGGAAACTACACATAGGAAACTGACTTCTCAAATAATATTATAGAGATATAAATGCATATTTTTTTGAAATGACTTAGGAAATTATAATACGTTAGACCGGCACTGCATCCCCATGTCTGAACTTTTTCATTTTCTGCAAGACATATTCAAAGGTGGTTTGTTTATATTGAGAGAAGAAGTCTGAAGAGAATGAGATAACAGAATTGTCCACCTCCCCTTTTACCTGTCACGGCAAAAGAAACCTCTCCTGCTGCAATGTGCTTGCAGTTGTTGCTTGTTTATTAAGGGTGTTACCAAGCTTGAAAACTCTGCCATTAACTGTTCAACAAGTTCATTAACAGAGGAATGAGTTCAATTAGCTAACAGAAGGTAATTGATGCATCTATCTACACAGAAATTACCGGTAAGTAAATAAAGCATGACTCCATCATAAAGCAATTTGTATGAAAGAAAGAGATGAAGGAAGACACTGAATCACTGTCCATTAACTGGTGCGCATACCAATCTTGAGTCCTTTCTAATTATAATCCACTGCAAATAAGCAAGAGTTCGGATCATTTGATAGATTACATTCTTAAATGGTACAAAACTTTTTGACTTTTGTAGAGTTTCTAGATAGAGAAAGAACCAAGGTTTACTGTGAAAGCTCAAAAAGGAAA
>scaffold10:2774802-2775439
GCTTTTGAATTAGTCATGGTAGAAAAGAATTAGTCATGGTAGAAAAGGGGATTCTCTTTTTATTTCCAACACTTCCCCTGCCTTGTGCCTAAAAGAAAGTGCAAGACATTTTGTTTCCATCCACACCTCCAATCTTTTGATTATAATAATGAATTTTCTTTGCAGATATGTATAAGTTGTACATAAACTGCAGGGGAGATGAAGTCAAAGTGGGAAAAGAGAAGACTTTTGAAGGCAATACAGAGGGCCAGGGGGCTACCATGTTTGTCTATGGCGGTGGCGCAGAGAAGCACTAGGGATCTAGTAGCACATGACGTTTCTTGGACGATGTTGCAGAAGTGGGCGATTACACCATATTGAACACTTCAAGACTATCAGCAAACAGACCATCTCCCATTATTGAAATCTACAAAACAGCTAGGATATCTCCACTGGTATTGACCTACTATGGTCTTGGCCTTGGTAATAGAAACTACACTGTGAGCCTGCACTTCGCTGAGATTGGTTTTAAGGCCGACATGCCCTAAGAAAACTTTTAATAACATATTTTTTATAATTTTTATAATATCATATATATATATATATATAATTCAAAATATCACACAAGTTTTTTAAACTAATCCAACTCCATTAATAA
>scaffold10:4185473-4187959
ACTGGTTCCTCTCCATCAGCGAACATCATCTGAGGTAAATTGACTTATGTTTCATCTACTATGTTTTCTGGAAAATCGACTAATCTTGAAGCGACAATTACGGATTGGTAAACGAGATTTTGCAGACATAACTAAGAAATGAGATGTCGGTTCAGAACGAGACGATATACTAGGAAACAAATTTATATCAAACCTCTTTGGGTTTTTGCAGTCAAGAGAAAAAGTTTTTGAACATTCCCGATTCTTTGCATTATTATCACTCTCTCTCTCTGCAACCGTCTCTTCAGATTCTTTAATTTTCCAATTGTAATTTTTTATACGACCAATGACACTCTCGGTATTACTGGTAAATTCACAGTGCCTTATCCACTTACCTTATATACTTCTATATCTTTGCTATCAACTGCAAGAATCCTAATTTAATATTTATTAAATAATATTTTCTATTCTTATAATTTTATGAACATTTGTATCTTGTTATATATAATACTTAAACCATTGATCATAAAACTTTCAAAGTGATAGTCTTAACATATTAAAAAAATATCAAAATATAACACAAACATAAAAATCTAAACTTTTATCATGGTTAATAGAATTTTTTAATTTGTTTTAATAATATAAAATAAAACAAAATGATAGAGGATGTATAATTTATCATGAAATCTTTATTTCCTAAAATGATTAATTATCATATATATATTTTGATCATATTAGGTAATTTTGTATTTTCTATTTAAAAAAAGAATGAAGAATTATTTTTACATTATAATTAATTATATGATTAGTTTAAAGAAAAGTATGCTATATGTTTAGATGTACCATTTTGTCTTTCTAAAAATTCTGAAAATCATTCTCGTGATGACACATGTCATGTTTCAAAAGTTGTAATGTTTCACTTTTAATATATAAATGACGTATTTCTTTTTGTAGCACATATATTTATTATTATTTTTTTGGTATATTTCTTTTATCATGAAATATCTTATCTTTTCCTACATATTTCCTTATTTTCTTCCAATTTTTTTTTATCTTTTCCTTAAGTAATGCTTGAAGTAAAAACAATCTGTGTGGATAAATAAACTCTTAATATGACAAGGAGAAGAAAGAGCAATAAGGTTTTCGGAAATTCACTGATAACTAATTTTGGTACAAGAGTCAATTGAAAAGAAAAAAAAAGTTGTGAACTTGGATCATAACAAAAGCTCCTCTTTACAATCTCTATATTTTAATTCAAAAGTATGATTTTTAGAATAAAACATGTTTAATTTATCAATGTCACATAAAAATCATTTTTATAATTTATAAACGAGAAATTTAAATGTTAGACTGTAAAAGTATCATGACCACCAGCCGAGACTGTTTACGTTCTGGACGATATAAAATTTTCTTTCTATCAGTTTAATGTTTTGAAATATGTTAATAATGTCAACATGGCACTCCAAAACATAACACAACTAAATTTTGTGCAGTAAGACGCATACAACACCACAAGATGCTATAGCACCCAGTGCGGGGGATTTGTGCAGACAAACATCACAATCGCCTTTGAAGCTGCCATTACTCGCACATCTGCATTTGAAGGCCCTCAATTTGACATTATGATACCGATATGGAAGGTATAATAATAAATATTATTTTATTTTCTTTTGCTCCCTTTGTGTTATAGTACATGTTTACTAACAAGTAAATGAAAAGATGCAGGATCAATCTTTCAGAACTGGTGGTTGAGATTGGGCTGCAACATGGTGTTGGTCAGGTTGGCCTATTTACAAGCCTATCTGATCACGCACTCATCGTAGGATGAGGAGGCGAAGTTCTATGCCGAAACAATACTGGCATGACACAATAGTTCACATGGGATCAGTCAAAATCTCTGAAAAAGACTTCAGAAAAGCCGCTTATGTATGTGATATATAAATGTTCTTTGAGATGCTGAAGAACAATAATAAAAGTATGAGTACATATAGTATATAATATTTACATATGATGAAGTTTCCACTAACTAAAATTTCTAACAAATTTATTGATGTATATTATGCTACATATTTTATAATAAATATGATTTTAAAGAATGCATTGACCGATGTCAAAATAAAAATTGGGTTGAACAAAATATTTATAATTTTATTTCAATCCTTATTTTTACTTATTTAATAAAGTATCAAATATTAGTATAAATTTAATTTGATGCCTCAACAGTTAAAATCATTAAAAACATGACAAATAAGCAAAATCACATAAAATTATAGAGAATATAACAAATAAGAAAAATCACTAAAACTGGTCGAGCAAAAATAATTAGAATTTTATCCTAATCCTTATTTTTACTTATTTAATTAAGTTTCAAATGATATTATAAGTTTAAATTGATGATCCATCAGTTTAAAATTGCTAAAAACATGACAAATAAATAAAATTGCCTAAAAAAATATGAAGAACATGACAAATAACCTATGAACACACAATATATAGTATTTACATAT
>scaffold102:216632-217793
ATATGTTAGTAATATTTTTTTTGTTAAACGATAAGATATACATTCTTTAACAAACTTTCTCCCTGTTTTTCTTTCTAAGAAACAGAGTCAAACAAGTCAATATGAGAATGTTTTAATATGTTGATGTCAAACATTTTAAATCCTCCTTAGGCAAACTATAACATCACAAAAGCAAAACAAGAATCCTTTAAAATCTTTTAAAGAGAACGTAAAAAAAAATTATAAAAATCCAAACACATACCTTTTGTTGTAATCCAATGCATTCTTTGTACTCTCGTGAATTTACTCTAGTAGCCGACTCTCTTTATCACTCTCAACTTCTGGTTGTCGACTCATGCAACTACTTATAACATATGTAATAGTTTTTTGTTGTTGTGATAGACTTTTATCATAAAGTCTCTAATATCTTTAGAAGTATATCCACCAAACACACATGCTTTTAGAGTTTTGTTTTGAACTTTGTAAATAAATTCAGATTTTGCTCAGATTTTGCTCTCTTTTTCCTTAAAAATATAGAGATTATTTTCTACGTCTAGTTTAATCACGTAATCTACCATATAACACGGATACATGATAGCAGCTTGACTCGATTTCGTCTAAACAAAAATTTTAACTGTTCCACTAAAAAAATACAAAAACAAAAACCACACTATACTTCTTTATCAGCAATAATATTTTACAAAATAAGATAAAAAATTTCTAAAATGATGAATTGAAATGATAAAAGGCATGCAATTAAAGATACATCCATAGGAAAACATTCTCCATGGTCAACTGGGATTATATGTGTCCATTTATGTTTGAATTCAATATACTGTCTGCATTCCTGTCATTATTTCCAAAACGCATATCAATCAAACTCAATCTTTAAACATTTTCTATAGCAAACACTTTTGGTTTGTGTTTACACTCTTGATTCAGGATGTATTGCTGAAGTGAACCCCTTTCACAGTCTGTTGTTATGTTTCCATCAAAGAATTTGACACGCATAAATCTTGTAGGTGGTACAAATCCAAATCCTTTTTCCTTGTCAAATGTTGGATGATCTAAAATAAATGTTGCAACTTTTTGTCTGATTTATAACATTTTTTCTTTCTAACACTAGATGTTTTTTTTGTTGGGCTTGAATATAACTATCATTTCATTGTGAATACCCTTTAT
>scaffold11:172840-174633
TTTTTGCTTCTTACAAATCTTAGAACCGGCTTTATAAGTGGGAATTTTGATGTCAATCAATATATAGTTTTTATTTTATGATATGGGTAAAATGAATATGCTTCTAATCAGTCGATAACAATTATACCTCATGTCTAGACGACTGATCCATAGATGAACTAGTCCGTACGGGTACAGTAGATTTGTTTGAACCGTATGTTTTGTCCTTCCACTTAGGTATCATTCCTTCTGGACAATTGGCCTTGCTCACTTGAGTTTCAGATGTCTTCCACTTGCTTTTCTTTTTTACTTGGGCCGATTTTGGGACTTCTGATGGTCTTTTCTGTTATTTTTGTTACAAAAAAATTATTAGTTTCTTTTGGGGTTTTTGTTGTTTACAAAAAATACTATTGACCATAAAATTATAAACGTAGAAGGATTTATCAAAAACAAAACCTGTAGTTTGTGGTATTGTAGAAGTTCATGACTAAAGGCTCGTTGTTTATATATGTCTATGCATTCAATATCCTTTTGATCCGAAGTCTGTAAGCAAAAAAGAAAGAAACGTCTATATGTTAGTATAACTTTGATTGGATATGAAAGAACAAACAAAATGATTACTAAAGTAAATATCATCTTGGTCGAGGATCCAAGACCTAGCGACATGACTGCAAGAATCAGAATTATCGATCGCATCGCAACCTCTCAACCTCTCTCAGCTCGGTCTCTCTCGAGTCTCCCTTTCTTTGCTCACTCTCTACCTCTCACCGCTCACTCTCTACCTCTCACCGCTCTCTACTCTCCCTCTTTGTGTGATCTCTATCTATTTCTCACTCTAAGCAAGATGAATCTCTCTCTCCCTCGCTCTTTTTTATTCCACATCCCGTGATGTATCTCTCTCTCTCTCTTCACAACTTTCTTTTTGTGCTTCTGACCATATTATGCATCTTCTTCGGCCTCTTCTTATTTTTTCGTTATCATTTCGTTATTTTTATTAAATTTTTGCTAATGTTTTTCTAATTTTTTTACATATTTTTGCAAAATATTTATTTCTCTCTCTAAATAGTAATGCAAACATACAATAAACAACCAAAAATCCATCTTAGAATTCTTTTCAATCATAACATTACCTTATTTACTATATTATTTGACTTAAATGCAAAATATTTTTTAAACCAAAGTTCTCACATGATCCGTTAAATATAATCTTTTCAATCTTCAAAGCTTAATTATTTATAAAGCATATATGAACATTATAAGAGATAAGTATCTATTTTGGATACAATTATATTTTTATATGAATATGAAATCATTATATCGATTTCTATAAATTTTTCTATATTCATTATTTTCTGTAGTATATAATTATAAAATAATTGATCAAACATTATTACACTTTCTGTATTTTTGAAAATTAGCTACTATTAATTATTATTTGTAATATCATTTAGGTTATTTGACAAGTGATAGTAATTAGTTTTAGACTTGTCTTTTATTTTAGATATAATTAAAATAATTACAAAAATTAAAATTTTTGTTCATTATATTATGTAGTTTATAAATATAAAAAAGAATTGGTCAAACGTTAATATTCTTTATATAATTTTAACAATTATGTACCATAAATCAGTATTTGTAATATAATTTAGAGTATTTGGCAAGTGATATTAATTGAATGTAGATTTTTTATTTTAAATCTAAGCTAAAATAAATAAAATTAAAAATTATCGATCAAGCAAATTACAAAAAATTAGACTTCGCAAATGATAACATGTAAGCAAAATTTACTTAAGTGACTTCTAGTTTAATATATA
>scaffold11:328215-328840
AATTAGGTTTTCAAGATTGGACGGATTATATTTAAGAGCACATGCGAGAATTTCGATTTAAAAAATGTTTTGCATTTAAGTCAAATAATATAGTGAATAAGGTAATATTATGATTCAAAAAATAATGTTATGATTAAACATAATTCTAAGGTGGGTTTTTGGTTTATTGATTGTATGTTTTGTATTACTATTTAGAGAGAGAAATAAACATTTGGAAAAAATATGTAAAAAGTTAGGAAAACATAAGCAAAAAATTTATAAATAGAATGAAATGATAATGAGAAAAATAAGAAAAATCATAGCAATGGCTTCTCTGACTACACTAGGCTTTTCATCCTTGTTTGTCACGGGCAAAATCACTGCCTCCTTATCCATAGCTACGTTCGCTGTCTTATCCATGGAGAAGGTCTGAGATCTAAATCTATTTCAATGGAGGCAGTCGTTCTGATTCTGTAAATTAAAAAAAATGAAAAAGGAATCCCTAAAACACACGGACTAATAAATAATAGATGCTTAGTGGGCTTTTAGGTTTTCCACATGTCTTTTTAATTAATAGGCTTTCACTATTACGACTCAAATATCTTCTAATATATTAAATGAAAAGTTTTTCTTAGATATCAATCAT
>scaffold11:781917-782974
ATTCATATTTTTTTTGACGTTCATTCATTGTCACTTACCCTTGTCCACTTATGAATTTTTAGTATTCAAATTCTTCAGCTAAGCTTTCACTAAAAGTCTAAAACGGAATAATGATTTTTAGTATTTAAATTCTCTATGCTTAGTTTGTAGCTCACAAGAAAACTCTTGATCCTAATTTTAAATGTTTCAATCGTCTGATCTCTTTGTTTCCTTGTGCCGGTTAGATGTATGCATCAGTGAATGCCCCAATCTTGCTGCAGAAATGGAGGTTGCACTTGCATCAGCATCCATCGTTTTCAGTGAAAACGTAGCATATTCTCAGAAACTTATTCAAGACGCCAAGATTCTCTATAGGTATGCAGAGTCTTCTATCAAAGTCAGTAGTATAAACTCAAGCTCGTCCTCGGATGAGCTTCTATGGGGTGGGGTTTGGCTCAACTACGCGACTGGAGATGCAAGTTACCTCGATCGGGTAACAACTCTTGATGGGTTTCATGATGTTCATACCAACTCAAACTATACAGAGCCGACACTGAAGGGTAATGCAGGACTCGTCGCTGCTCTAGTTGCTTTATCAGGAGAAAAACATATGTTTGACAAGAACCGTATTTTCTCTGCCGTGCATCCCTTGTTACCGGAAGCACCTCCGCCACCAGCTCCTTGGATGCCGTAGAGAATGTTGAATCCTCTCTTTAAACCTATGTGTTATCCTTATGCAAAAGACATGGTTCAAGTTAGAATATATATTTTTGGTTGTTGGCAACGCAGTTGCATTCTTGTAATGTTATCTCAAACAATCTTAGGTATGTCCTTATATAACATTTGAAACTTCGGTAGAGTATGTTTGTTTTTTCTCGACATATTTGTATTCCTCTTCTGGTCCTTAGAGCATCTCCAATCCAATTTCAAATCCTTAAATTTTAAAGTTTTGGTTATTTCAATCCAATTTCAAATCTTCAAATTTTGAGATTTTGAATAGTGACACCTCAAATTTGAAGTTTCATTATTGAAAACCTCAAAATTACTATTCATTTTCTTTTTAGTCGTTACAATTATT
>scaffold11:1998386-1999245
ATATTATCAAAAATAATTCTGCATTCTTAAAATGTGGGTAAAATTCTAAAATTAATATTAAAGATTATGAAGATGAGCAGGCTTGAGAGTTTGCAAAAGAGTTCTTCATCTTTTTCATAGTTTTTGCCGAGCCTTATGTCTACAGATTTTTCAATTTTCTTGTACGCCATCAAACGACATATCTCTCAGACTTTAAGCAGGCTTACTTAATATCTTCAGTTGAAGCTTCAAGTCGTTTTATCATGTTGCTCTGTTCAAGCATGATCTGAAAGATGAGAAACACCTTGGAGTTTACACTCTTAATTTCTTCACCTCCATCCACATGAGCTAGCAGTAGGTTAGACATTTATATCATAAAGTCATTTTCTTTTCGTTTAGACATTAGTTCTTACTAAAATTGACATTTGTAGACTGGGTTTCTATCTAATTAGTTGTTGTATTAGACTCATTTTTATGTCCTTTCTTGCTGGGAAGTGAAGTATGATTGTCTGAGACTTATTGATCAGTTGATTTCTCCTTTGACTTTACACTTTTTCCAAAACAGAAGTTCTATCTCATCATTGCTATTTTTCTCAACTTTTTCATAAGGCTTTTTTACTTTGATTTTTGTCGAACTTAGACCGCGTCGATTGCTGCATTTCCTGGAGACTGCAGCGACTAAACAAGTTCCTGAATTGAAGAGAAGCTTCATTCTGTTCAGCGTCCTTCATCAGTCCAACATTTGCATCAATCATGTATAACAGCTGCTCAATGAACGCTTCAGCCTTCACTTGAGTAGTCATCATTCAAATCTGAAATCATATATTGATCACAGATTCAAAACAACACGGATCCAACACAGTGGCGGAGCCAGAAAGTT
>scaffold11:2347141-2348752
CTATTTTCATCTTTTTTGTTTACTAAGTTTTTTTAACTTCACAATTAACTTCACAATCAGAAAACATTTTAAATTTCATTAAGGCTCCAATTTTTAGAATTGCCTTAGTCCCCATATAGACTAGGTACGACACTGAGCATAACTATACAATTAGATCAATAGCAAACTGGAAGCATGTTGGTTACATATCGATACATCATAGTTACACTGCTCTAAATTTTGAAGGAAATTTGAAAAGAAAATTAGTTGAACAAAATAAGCATAAATTAGAAATTAGTGAAAAAAATAAGAAAAATGTAAGTAAAATATAAGCAAACAAAAGTGATAACAATATTGTAAGACTATACCATAGATGATCATTTATTAATAGGTAACCCAAATAAATAATCAAAACTGTAAGAGTATCTATACGTCGTCTTAGTTAAGCAATGATTGGTTCTTGTTCATTAAAACCTTATCAGCCTAGATTTGCTTGTTAGTTGAATCACCTTAAAACCCTTAACCAAAACTGTAATAACCAGATTAAAACTCCAAACTATATATAGTCCAAATCTGATGATGATTTTGGATCGCTTATCTCATCCACACTCTTGTCACACAAACAGAGTGTTTAATGAAACAATCCGTTATATGCATCCCTGAGGATTTTATTGTTCTGTGTCCACAAGTCCCATGCATATTCTTGGTTATTGAATGTAGAGAATGCTTTACTTTATAAATTAGAATGAATCTTTAAACCATACATTAGATTTGCTTGTCTATAGAACTTGCTGCTCTCTCTTGTAGTAGTAATGTATGGTTCTATGTAAGCAAACAGGGAAAAGGTAACAGTCGATGAGAAGAAAATAAATGTCATACTCCATGGGACAGGATATCAGAGGACTTTTATTGAATGGAATGACACCGGAAAATCCTCAGGAGGCACTGTCAACAGCTATTCTTTTGCTGTCTCCGCAGCTAGATTCACAGCTCAAAACGTCAGCTTCAGGGTAAGTACACCACCAATATCAACAATCATTCCCTATTCAATGCAGTTTTTTTCTCATACATAATTATTGTTTCATTTCATCTGATGAAGAACACAGCACCAGCACCCGAGCCTGGAGCGGAAGGCGCACAAGCAGTAGCTCTGCGGATTGAAAGAGACCAAGCTGCTTTCTACGGGTGTGGATTCTACAGTGCTCAGGACACACTCCTGGATAATGCTGGACGACATTTCTTCAAGGATTGTTTCATACAAGGTTCCATTGACTTCATCTTTGGCATGGGAAGATCGCTTTACCAGGTAAATAGTTAAAACAAGCGGTTGAGAATTTCAAAATATGGTATATAACAATGTTCAAATTGTAAGCAGGACTGTACGATTAGGTCCATAGCAAAGGAGAGCACCTCAGGGATTAGTGGCTGCATCACAGCTCAGGATAGAACATCAGAAGCTGAGAACACAGGATTTTCTTTTGTAAACTGCAAGATATATGGAACCGGTAAGGTGTGGTTAGGGCGAGCATGGAGACCATACGCGTCAGTTGTCTTCTCCAACACATATATGTCCAATATAATCTCTGCAGAGGGATGGAACGACATGAGAGATCCAAACAACGACAAGTAAGT
>scaffold11:2715597-2716419
TTTTAAGACGCAATACAATTTTGAACCGAACCCGAAGTGTTATTATCCGAACTCAACCCGTATTAATAAAATTTTAGTATGGGACTTATGAGCGTAAACCCGAAAACTTGAAAATCTAAAAAATTCGACCCGAATGCTAACGGGTACCCCGGACGCCCAGGCCTAGCATTAGTGTTCTAAAAATCGACCAGTCTAAGCTGTGCCTGTGAAGCAAATCGAACCTAAACGAAATGATTTTTTTTTAAACATTCTTTTTCTAAAACTGCTAGAAGTTTAAAAAAATCGGTCTAGATGCTTCCAATCAATAATTTCCTATAAATTGTCTAATAAATGTCTAGTAATTTCTTGAACATTGAATTAGCAAAGCAAATCTCACCCCCACGTTTCTCCAACCGCTGTGACAGCTCCTTGGTCACTTCTTGAGCCTTATTCTTGTCAACGTAAAAGCTAACCTTGTGAGGCCTCTGCTCACTCTCTGCCTACAGTAACCACACTCTTGTCATTGCACCATTGACAAGTAGATTGCAAGATATTAGACTTTTTTTGTTGAAGTTTCTGAAGAGTTAACTCAGAGAACTTGCCAGTCTATTTTTTGACAACTCCCAAGTCCCATTTATTGCTCAAGGTATCCACTCAACCATCAGGAGCCATGGAGTTACCATAAGTAATATCTGTCCTGACAGACATAATAGTAACATCAGGGGTTAACAAAGGTTTCTCCTTTCTGTGTTCTTTGTTAACTCAGAGAACTTGCCAGTCTCGTTAGACTACATGGTAGTTTGTAGTATTAGATTATCTCCAATGTTTTACTTATTTTTTTCT
>scaffold11:2830008-2831875
ATGGGATCTTAATTATTGTCTCGAGTGATTGTACCAGTTTAGTAAATCTCTATAGCTTATTTAGAGGAATATATCAAAACAAAGTAAAAGTAAATCCTTCAGATTCATACACTTAACTAAAAATGAATATTGATATAGTAATAATTCAGCTACAAACACTTAGTCATATAGATACATTTTCCTTAATACCAGTGGTGGATGCAGCATATAGTGAGGGGCCCCACTTGACCCCTATGAATTTTTGTTACAAGAAAATTTTGCATGTATTTCTGATTAATGAAATGTTGTAAAATTAGTTTAGTGACGTCAGTAAAATTTGCTGAAATTATCTTAAACCAATAATTTAATTTTGTTGTCCCTCTTAAGTTTAGTGGCTGACTCCGCCACTGCTTATTACTACAATTACAAACAACAATAATATTACAACCACTAATCTTAATCATCTAGATAAGACACATTATTTTAAATTATCCAAACCTCAGACACTCTCTAAGCTTGATGTTGAGAAAGTTTTTGTGGTATGGAAGCAAGCGGGTGCGCAGACCTCTCAACTCATTATCAAATGAATCATTGATATCGATTCCTCCCAAAGCTTGATTGAGAGAATTAATGTCCTGACCTTGGTCATGAACATTGAATCTATCTAGCACGTGATGTAGACTGAGAAATTTAGAAAGCTAGGGTTATAACTCTAAAACAAATATCATATTTAAAACCTAAAAGAGGAAAAACATTGTCAGTAGGAAAGTATACAACGAAGAACTCGGCATTACATACTTCAGAGATTTGATACTTTACCGTTAGGATATCAACATGTTAGAGTCAAAAAAATAATATGGAATAAATTAAATGTTCATTTTTAAATCTATAGTAATCATGATATGAAAAAAAATCATTAAAGCTTGTTGTCAGACTATAGTGCAAAATGATAATGGTTTTAATTTCTCTTTAGTTCTCCGACACATAATGTGAGTAAAATGTAAGCTTTGACAAAAAAAAAAGTAAAATGTAAGCAAAATATAAGCAAAATGTATGCAAATGTTCTATGACGATTTTTTCCACTAAGAGAAGCATGATGTCTTTTGTAAATCATAATATGTATGACATATACTTACTAAGTGTGATATAGTAGATTATTTAACAAAATAATTAAACTAGAAGAATTACTTTCTGAAGATGAAATTCTCATAATTATAATGACAACATTAAGATGATACAATTGTAGATCAAACATTTGAAATAATTAAATATTACTCCTATATTTCATCTATAAACAACAAAGCTTCAAGAAGTTTCAAGCGCATTTTCTTACAATGGTAAATTTCTAAAAATGAGGTTCTAGATAATAAAATATAAAATTTTAGTTTAATGTAATTATTGAATTAAAATGTTTTCAGGGGTTTTCATTTGAGAACTCTTTCTTAGTTTCTTTCTGATTTCTTTTATTTTGTATATTGTTAAGATAATTGATGAGATCTCCACAATGGAAATGCTCTAGATGCAAGTCTAGTTGTGGTTTGCTAGATTCTAAGTTTTCATATGAAAAAACTATCTAAATCCATGTTACTGTAGCTTTCAATTGATTTGCAACTACTATTATATTTGCAAAAGATCAAAATAACCATTCAAAAGATTTTTTGTCTTATGAACTTTAAGAATTTTGAGATTCCATTGTTATTGGTTTTTGGATTTCAAAAGTCTTAATAGAATCCATTGTTATTGGTTTAAGAATTTTTAAAATTTATTTAAATCATTTGTTATTCAAAAAGTTTAGTTATCATTGATTCTATAATTTTAACTAAATTTAGTGTTATTAGGTGATGAATTTTATCCAATTTTACTCACAAGACTCAACTTTCACAATATC
>scaffold11:4503034-4504224
TGTTTCTCATTCTTTATACTTAATAAAAATAATATAACTGAACTATTTTAACGTTTTTATATAATTATATATATATATATATATGATATATAATATATGTCATTCAACTTATTGCTTCGGTAATAAACTCTTATCTTTATTACAAAATATAGAGTTTATTTTTAGTTTTTTAGTTTATACTACTGTTGATAAAAAAAAAAAGTTTATACTACTGCTCGTATTTATGTACTAAACCACCACTTAGAAGGTTGTACCCTCCAATCGAGTTGTACGCTATTTTTAACAAGTACTTGAAATTACATGTATTAATTTAACAAGCCAAGTATACATTATATTATCCTCATAAGGTAAGTCAAGCATAAAGTATACCAAAAAATTACAAATACTTGCATGTCATTTAGTTGTGATTTTTGGCGTGTACTGAAGGTTTTAAAACAGTCTAATTAAAAACAAGCAAAAAGGGAAAAGGAGAAAATAAAAGACCTGAAGTTTGTGGTTCTTCAGGAGGGATGCTGAAATGCCATTTGATTTTCTCTGAGTATGCAATCAACAATGTCGCCGTCTGAGCTCTTTTATATTTGGGAAAATAAAAGAGTAAATTAGCTCAATATACTAAAAAAAGTGGGATACTATAGAATGGGAGAGGAAATGGTAATGATGGGGGAAAAATGGGAGAAATAAGGTATGGAGTGCAAATAGAGTAGATTTTGTGTGTAGGGAGTACAAATTCTCAAAATAAATAAAAATGCAAATTGTTAATAGAATGTCAATAATATGCATCAAACGAATAGTATTAAAAGCATATTATACATCAATACTATGAGCGGTGGTTGAGCCTCCAACTCCAACGGTAAGGAGAATAACCCATAACGATATATACAAGGTAACCCATTTTGTAACTGTATAAGCTGATCAATAACAATATAAGAGTATTAAGATTTATAATAAGTAAATAATATAATATATTATTACTGATTTTAAATATTATTTAAGTTTCAATAAATAGATAATCAATACTATAACATTTTGTATGGTTTTGTACTTTAAATTAGGTACTAAATCCGGCCATACATCAAAATTATACAACTAACATAACAATATTGTTAGCATCATGTTTTTTATTGAAATGATTTCTTAACATTCATACATATGTTTGACTGTATCAAAAGGAAAAGTATCAATTTAAAAAT
>scaffold11:4672013-4673428
TGGTGTTCTTTATTTGGATACAGTGGAAAAAAAAATCAAGGAGGTTCTTGAGATCAAGCAATGAAATCTTCCATGTCCAATGAAAATAATTATTGACAAAATGGAAATGTGATCTGGATGTGTTAACAATTAGTTTGATTTATTAGGGATATGCAAATACAAATTCACATTTCAAGAAGTCTTTGCCTGTTTTGTGACTTTTTTATTATGTGAAAAAGTCTGGATTATCCATGATATAAGAATACATCAAATGAGTTATCAAAAATTATTATTCATATTCTCTGACAAAATATTTAATGTTTCTGATTTTCTATTTAATTTTTTTTATAGACATATGGGTATCATGTTTCTGAAACTAATAATTATATTATTGAGGAATTCACATTATTAACTAAAGATAATGGGTAACCAATGTAAATTTGGATTGATTCTACAATAGAACAATGACACTAATGCAAGCACACGAATGAAAACACATGTAAATTTGGGACTTGTTACTTACATATTTGAGGTTTTTTCTTTAAATATCAAAATTTGACATATATTTTCTGTTAGATTCATTACTTTTGTATTCTGAAAATTAATTTTAATTTTATCATCATATTGACTAAAATGATAATTGTGTCTATTTTATAAGCATCCTTGTTCTAGTTTTTATTCACAACTAATAGTTTCTAACTATGTTATCAAACTAGTATTGTTATCATTTTGTTTTTTTTTTCTTATATTTTACTTGGATATTGCTTATATTGGCTTATTTTATTATTGAGTCTTATGTGAAATTTTTAGCAGAAAATAATGAATAACACTCATAAGTTCTTCCATTAAATATATAAATTTTGTTGAATACTTTATATTTTACATATTATATTTAAATTTGGTTAGGTACTTCATATATACTAGTTCTTCCCTCGAGCTGTTTCCACCTTATCAGTGGAAAAGACTTGTTAAGAAAGAACCATAGTGGCCTGACAACTCTGGATAACAAACGTAACATTTGCTGCAGGTTTTCATGCGTTCTTTTCCTCTCGATGTGTTCCTGCTACGTACTTAACATGGTGGCAATGCAAACCTCAGTTCATTGGATGTGACTTTGCCATCACTCTTTATTGCTATAATATGTATGACATTTGCATTCTTTTTTTGGTTTATAAAGTTGCTCGGAATCCTTCTCCCTCACGTTTACTATATCTTTTGTGTTTCTGAGTTTTGTAGATGACGACGAAGGCGAAAATTGTAAGACCTCTAGTCACAGGATTGTGAAGAGGGCGGAGTCAGTTGAGAATGATCTCATGCAATGATCACATCAGACACTAGTTAAAAAGAGATGTTTAATCATAAATATGGTTGCTCTCATTAGATGAATGGTTAGAATTCTGCATTTTTCGCTAGCTTATATATAATGAGTTGCTCTT
>scaffold11:5645437-5646411
ATCATTTAAATTCAGATTCGAGTTATATTAGTTTGGTTTAAATATAACGAAGTTTTAAAAAATCTAAAAAACATAAGAAAAAAATTAAACTCTATAGAAATTAATTCAATATACAATAATTCTAAAGAATAACAACATTGCAAAATTCATACACTAAAAAAGTAGAAAAAGAGCTTTGGAAATAGATACTAGCATGTGACAAACATCTTGACCACTAAACTTATTCCGTCTGCTATATATTAAAAGTTATATTACATAAATTAAATATCAGAGATTAAAAAAATTTGTGATAGAAGATTTGAGAGATTTGGATAATAATATTTGTTCTAAGTTGCCACTTAAATCAATTCAAATTCAATGCAATCTCAAAGAAATAGGCAAACACAATCAGTGAGTGACAATTCCAGCATGCGCGCTACCAAGAGAACAAAAAAACCGCAGAACTGTTTATGCTCTGTGGACAAGAGTTTTGGGACCAAGCTCGATATGAATTATTTCATGATATGAATCATTTCATTCTAGCCACCGCAGCCGCATACACAAAAAATATTCAAATATACAAAAAAAAATTAATTTTCTTTTGGATACCATGAAGGTGCAGACAAATTCAAAATGCTTTACTAATTCACTATGCATCAGAGGTACTATATACTATGGTGCAGGGTCCGGAAAGAATAACTTGAAATTTAATGTAATTATCTTCAATTTGAGCTCTGATATACTCACAGTTACTGAATTGTTTGTGGAGTTCAGAATTGTGCCTGGTATCACCATATTAAAGAATTATAATGCGCAAGTTTGCCTCTGTTAACAACCCAAGCATGAATTGTATGCCAAAGAAAAATATATATGCTCGGATGCAGATCATGTATTTCAAATTTTTGAGTTTTCATGTCTATCTTCGTAGATCAGTCTAATATTTAATAAGTACGGATATGGATTAGTTAATAACACTATGAATTCTGATATAATTT
>scaffold11:5671597-5672115
ACTACAAAACAGTAAAATACAAAAAAAAAATTAAGAACTAATTTAGAGTATTTGATAAACAAAAACTACTTTAAGTACGAATGTAAATGAGAATAGGGATTATACACAAAAGAAACATATCATATAAAAAAAAACAACAACTGAGATTAAACACAAAAGAAAAAAAAAGAATTCCTACTTTGAAATGCTTTCCAACGATTCACTCTGATGAACGCCTTGGTGGTGAAATAGTAGATACGCAGTGCTAAAGAGCGTGGAGGTTCGAGTAACAGATCAACAACTTTCCTAAGCTCAAAGTTCTTATGACTGATCTTCATAGTTAAGTAAGGATGATGGATATAAGAATCCTGATCCTACAAGAATTGTTGCAAGAAAACAGTCAGAAATAGGCAAGCTCATTATAGAATTCAGTAGGAGTATTAATTATGGTAAGCAATTTAATCATAGCCAAAGAAGTATACAATATAGTTCTTGTCTTTGGTCAGAATTTCATAATTCACTAGGTTAAGACCCGCGCC
>scaffold11:5676554-5677395
AGTTGTCTCTAATGTTAATGTTCTTTTTTAGTGATCGTTGGTTAATGGAACGTGTAGAGTTTTTGAAAGTGTAGAGTTTGTCATTTTCATAGTCAATGTTTATAGATGACATTTGGAAAGACTACAAAGTGTATGGTTGTTAGCAAACGTTATTTGCGTTTATAATTTTGAGAGACATTACGAAATGTATGCATGTAAAAGGAAATAATTATGGTTGTTAGCGAAAGTTAATTAAGGAAATATATTTTATAAAAGGTTGGGTTAAAATAGTCAATATAGTAAGAGGTCCAACTTTAAAATCCACCTAGAATAAGTTGTAATGTTTCTGTTTTAATAATATAGATGGGTTAATACGGATAAAACACATAATACGGTGAAAAAGACAACAAAATGGAGCGAAAATAAACACATGAACATAACGCCAAAATGAACATCCGTGATCTCTCCGCACGAAGAGAGATAATCCCGCAACTTGCTCTCGAGAAAAGGCACATGAAGCTTAGTGTCATATCCAAACACTCTAAAGCTTCCAGCCACTGCATGCAGTAATTTGATATAATATTAATTATCACAACTTATAAGTTAATTATATACAAAGGCCTTCTCCTTTGCCCTTTCTCCGCATATATAAACCAATGCGTTCCTGTAAGAAAACTAGTTTTAGTTTTGTGTTTTTATTTTATAAACATGGATTTTGGGAACAATGGAGCGAAGGAACCTGGTGAGAGTTGTTTCGTTTCGAGATTTTCTGTAAATATAAATGTCAGTAAATATAATTTTCATATTTCACAAAACAATTTCATTATAAAAATGTTCAGTTTAGTTGCTATTTAATCTATGT
>scaffold11:5677763-5678609
GTTTTCACATTTCTTTGATTATATAAGTAACTAGTATTGATCCCATACTACGCATGGGAGTACTTGTTTGCTTACAAATAAAACCAATTTTTTAAAAGCCAAATTTCTGTTATATAAATTTCAATCATATATAACTAAACTTACATGTATACTTTAACTTGATTTATCAGGAGATTTGTATACATATTAACACAAATAATTAATTAACCATAAACATATAAGAAAAGATAAATTAGATTCGGTTAAAAAAATGCATTGATCTTAATTAGCTTGTTGAATATAATTATTACTTTGAAGCTTTTCTGTTTTAGTTCTTCTAATACTTCTCATAATTTTTAATATAAAATTTATGGTTCTTTAGCCTTTACAAAAATAATATTACAAATCCAATGCAAATAGTAAATGTGGTGGAAGCGTATTTACCTTTTAACCAAAGCTTTTCTTCTGATTCCACCATGTCTGTTTTCTATCTTCCTTATTTTTTGTTGTTGTCCATATTTCTTTGTTTTGATCAAGTCTCCAGCAATGCAAATCTACCATATCTGTTATTTCTCAAACCTTCTAAGCCGTAAACCTGTTTTCATGAAGCTATGCAGTGCTTACCTGTTTTGATGACTATGTAGTGCTTCACATAAACCAACGAAACTGCACAAAAGAGGGGAAATATGGCTGGATGGCATATGTTTATTTAGATATCAAACTCAGCGCTGACTTTTTTATTCTGTTTTGATCGATTGAGAGTTTTTCAGATGTTTGTTTCAAGATCTCATAAATACGGAAGTATAGAAAAATAGATTATGGACAGAAAAAGATCGTGGGTTTGTAGAATATATCTAGAAACCGTTA
>scaffold11:6367178-6369262
ATTATATATATATAGAGAGCAATAGTTTTGACTCTTAATGAAAATGATATTTTGAAAATATCTCTTTAGTGATGGTAAACATGAATAAGTAGTACTAACAAAGTGGTAAACATTAAAATTTTCCTCACAAAAACTAGACAAGCAACAGCTGAGTCATCACTAAACTTGGTCATCAAGAAAGTTGTAGAATGTTTCATTACATATGAGTTAATGGTGTTGTTTAAGTTAAATGTATTATTATAATGTAATGTAACTCTTAAGATAATAAATGTTTGATTTAAATATATAATTTATAAGAACTTTGTGAAAAATAAAAAATAATGGATCAATTTGTAAATTTTATAGATAAAAGGTATTAGTCATAAAATAAAATAACAATATGTTACAAAATATTTTTTAGAGTTAAGTATAGAGTAAACCATTAGAAAAAAAATATACTCTATTTTAGAATTACTCTATTTTTAGATAAAAACTATTCTAAAATTGAATAAACTATCGGAAATGGTGTTACATAGTTACGTTGGCGCAAGACAGAGGAAACGAAAATATTATTACCTATGAAAACATTCTCGTTAGAGTTCACAATAGACGATATATATCTACGACGTAACATGAATACATACCTAGTATATATAATGAGATTAGATTTAATGAACGATGAACGTAATAATTACATTAGTTATTATACCTGCCATCCAACTTCTATCGTATTGAGATAATATGTATCACAATTTCCGAGGGAAACCATATTTGTTTTACTCACCCACTCAGATACACTGTTTTCAACCATTGGGCTCCATACAGTAATTGTTGTTTTGTTATAAAAAACACTTATAGTAACTCATAATTATAAAAACGTTATAACTAACAAAATTGGAAAAGTGAATCTTTTATCAGTGTTTTGATTTAAAAAAACACTTATAGTCATGGTTATGTGGACGTAGATATTTTTTTAAGTATGTGGATGTTCTTTGGGTAAAAGAAAATTGATAAAATTTCATGCAACTAATTTTATTTTCTTAGGTACTTTCTATGTTTTGTTGGTTGGAAAACACAGTCATGCTGAAGGTAAAATAATAATATTCTTACAGCGTATATTTAACAGAGTAATAGTACTACTAGTTTAATTATTTGATATCAGTTAGTTCACAACAAAAATCATAATATGTGAACAAAATAAGTAAAATATAAATAAAATCAAGAAAAACATAAACGAAAATAAGTAAAAATTAAGAAAAATATAATCAATAATAATTGTTGTTTAGTTTTCTTTGATGTTTGCATTTTATAATCTAATTGGCTTTTGATGTTTGCACTTTACACAGTAACTACACAACATTTATAGAATGTTTTTGGTGTTTCTTTTACTTTCATTATTAATTTGATTTTATTTGTACAGTCTAATTGTTAATTTTATGTCTTAGAGTTTCTTTTAAGTACAATAACCATTCAATAGTTTTGTTTTGAATTAACTAATTCAATTTATATTTAATATATATTAAATTTATTTTCTGATTAAAGTTTAACTGGTATATATGATTTATTTAACTAACTTTAATATGTCAATTCAGTTTAAGCTATGTGAATAAAAATAATTGTATGAATTTAAAAACTAATATAAAAATATATTCTAGTAAAAATTTAGATATTTAAACAATCAGTCAAAAATTTAAATATTTTAAAACTGATGTGTTATTTCATATTAAAGCTTAATATGTCATATTTTTTTGCCCAGAATTATAATTATTTTAAGTCATTTATAATTAGATATATTTAATATTAAATATCAATATATATATATATATAATTAATTTTAAGTCAATATATATTTTGATTAAAAATCATTTATTGCATACATAAATTATAATTTTGTATAATATTTTAGACCACTTGTATCAATTTCACCTTTCAAATATATATTTTTAACCGTTAGATCCGTTTAATTTATATTTATACCGCTAGATACATTTTGGTTTCATTTGATTCCTTTGATCAATTTGATATGTAATGTTTGATCCATTTTTTCTATTTATAGCCTAAATCATAAAAAGGAAATAGAAAATCATAGCTCAAGCTTTATTGTT
>scaffold11:10070868-10073164
TTTGTAAAAGAGATCTCATTCAATGTATTATTTGTTTTGTTTTTGTGTCGTAGATTCATAGTAGTGTTCCAAAGTTCGTATCTAGCGGGGAAACAACAACGTGGAGAAACAGCAACATAATTGAATGCTAAATTATGAGAACTACAACATCTTAATGAGAAAATTACTTTGAAAGACACTCTCTCTCATGTAACACACTAAGACAATTTTTGATATCTAAACACTTCTATAACTAGTTTACAAATGAATCTTCTACACATGAGGTATATTTGTCATTTTTAAATTACTATTGGTTCATAGATTCATTCTTATAATTTCTATAAATCAATGAATCTATTTATATACAAAACAAAACAAAAATTCGTTTCTTTTATCAAATTGTTGTGTAGATTTTTGTGTTTTCATGGATGGAGCTATCAGAGCCATCCCAACATATGTGGACGTCTTAGGGTATAGTTTTTTGGGCTCTTATTGATAAATAATACCAACATGTTAAGATCTTTGTTTTAGGGAAAACTAAATTTTGATAATTGCGACCACACAAATATTTTTTTATTCTAAGTATTTAATTTATGAGTGATCATATTTTTAATTGTTGGTAAACTATGTTGATCTTTTCTAATCATTTTGGATGTTGAAACAATGAAATTATTTATTAGATAACTCATTTATCATTTGATATTTTTTACAAAATGGACTATTTCCTAATGTATTTGTTTATGAAACATACAATTTAATATGATTCGGTTTTAAATACATATTTTAAAGCCGGTTATGATATGCAATTTTTTTTTGCTTTTATATAATTCACAAATTGATTTACATGCCAAATAGGTCTAACACTTATAAAAATACAATTATTTTTAAAAGTAAAAGAAAGGAAAATTAAAGTAGAAATAAAGGAAATTTGAAGTAAAACAAAGTAAAAAGAAAGGAAATCTAAAGTATAAAATGTTTTTTTGGCACACTTTAGAATTTAATTTCTATATATTACTTTACAAATTTCATATTACTAATATACTAATTTAATTTGGGGTAAAGGCTGCAATAAGCGTGTGGGGATCCAACCATTGAACAAAGAGATGCTCAGCTTATCACAAATTTGGGTCACCTCAGGAAATTACGATCAGAAAGATCTACGATTAAAAAGTATTGTCTTGTATATATATAATGACTAATATATTTAAAATTTTCATTTTAGGTTTCACCAAATAGGTAGCAGGACAATAAACCAAAGCTTTTCATGTATTGAACAGTATGTATGGTTTATAAGTTTTTTGTCTTTTTATGTCATTTATCTCATATCAAGAATAACATATATTTATTTACAAATTACATACTTGCATTATAATCACCTTAAATTTCCATATGCTAATATTTTATTCTACATTAAATATAATTGGTTTAAGTTTTTTTAGTTCCTCTTTTAGCACAAATAAAATAAAGAGCTTTTGTACATTGCAAATTACTTTATTTAAAGACTTGTAAAATATAAAATCATTTTAATTCAGTTCTGATTTTAAATATCAATAATCAAAAACTACAAAACATGATTTTGATAATTTTACAGATAACAATAATATCAATTATTATATGTACGTAGCAAATGTACAACCTAACCGGATGTTAGAATCTTTAGTTTTGGGGTTTGTACAAATCAATAATAACATGATAACTTGAGGTATCAGACTCCTATATCTGATTTCGAGGACAACCAATTTGAGATCACTATTTTATTTATTTACTTACAAGTTCATACTTTTTAAATAATATATTTAATAAATAAATTGTAGGATCAGAAAATTGAAAATTGGTATTTAAGTTTAGGATACCATTCATTAGTTGGATATTGATCCACTGAAATATTTTCAACTTTAACTGATGCGGGTGAGGCCCAATGGAGTGGTGAAGTAGTAGACTTGCATAGTTTTGGATGGCACACAACAACATGTATGGGCTCTGTCATTGGCTAGACGAAGGTTTTGGCAAAATTGACTACTTCCGCTGAATTTTTTTTAACTTTAACTGAAACAGACATGGAGTGGTGAAGTAGCAGACTTGCATAGTTTACAATGACATATATAGGCTCTAGTTATTTGGTAGACGAATGATTTGTCAAAGTTGGCTACTTCCACAACCTAGAGATCGTAGACAATCACAACACTCTCTAGGCAGCTCAAGACATATAAGTAAAAGCAATTAAGCAACCATGCACATGAAAATTTATTGGCAATATATGTTAAGACAAATTTTGGTGAACAAAATCAAATGATCTACGATTGATATTTTATGCAAA
>scaffold11:10329960-10330669
ATCTTTATTTTCTAAATCTTTTTTAAATCCTAAAAAAAGAGATAATATTTTGGACACATGTCGCAATCTTAAAATAATTATTAACACATGTCACGATTATGTTAATTAGCAACTTTGAAAAACTCTATAAAATGTGAAGAACTCCAACAAAATCCGCATTCATAACTTATGATTCGGTATTAGTGGGTAAACAAAACATAATCTTGTTTTAAAATGTTGAGCAAACCATTTGACTAATAGATTTCATAAGAAATTCTGTATACCTATAAAAAAGAATGGTTTATATGATCCATTTATACGTCATAGTTATATGTCATTGTAGATCTTAACGAGTCGTCACCTAAAAGAGAAACGAAAGAAGAAATGGCCATTTTTGGGTCATGGTTTTACTTTCGTACTGGAATTTTTGTGTAACCGGGAAACAAAAATTGTCTAGTTAAAATTTTGGTGATCGATTTATCCGAAAGAATAATAAAGGAAACCATAAGAGCATATCCAACCCAACCTCAAATCCTCAAATTTTGAGGTTTTTGGGTTGAGAACCTGTTGTTCCGCTCAGTCGTGGATTGTCCCTTTAGGATATTTCGTCCCGTTTCTGTGCCATACCTGCCAATTGGTATCGTCTACGTCTGACAGATATGAATAAAACATATTCGATCTTTTAGTGGTCGGTAAAAAGAATTATAAGTTCATATAAATCTTATACCAT
>scaffold12:3197020-3197773
ATAAAATTTATTATAGAACCTCTTAAATAAAGTTTTGATATGTAAAACATTTGATATAGTATATATTAATCATGATATTTAACTATTAAGATATCAGAGTAACATAAACAAAACACCAGTACTTCGGTATGTCTTTCTTATTTCCTCTGTAAATATCTATATCTAATTCAGCAATATATATATATATATATTTTTTTTTTTGTAACTAACAGGTGAAATGTTTGTAATTGCAGAAGGAGAAATACTTTCGAGGAAGGCAGATGTCTATAGCTTTGGAGTCATTTTGTTGGAGCTTATAACTGGTAAGAAAGCTTACAATTCCGACGGCGACAGATCCGAAGATGTCATTGCCATGTGGTTCGAGAAGAAGAAAGACGACTTCTGGAAGTCCATTGAAAAAGACTATGAAACACAACAGAGCATCCAGGAGGTAGCTGAACTAGCAGGTTCATGCTGCGAGATGGAAGCAGAGATGTCCCAGATTGTCAGGGTTCTTTCAGCTATGATTGAAATCAGAGATAAAAGGAACCAGGCAAGCAGCAGCGGATCTTGATATTCCATGTCCGGATCTGGATTAAAATCTCATATGGACCAAATGACCAAAAAATAATCTTCCACCACCTACATTAATCTACAATAGACCAAGGAGTGGGTATATACACTACAAGAAAAAAGGCTTTTCGTAACGGACGAAAAACGCTATCTAACGATACGATAGCGGTTTATGAAACGTTGTATCATCGCCCGTCATAG
>scaffold12:3199112-3201265
AGATCTAAAGTTATAGTATGAGATATTAGAGTTTTAAGTTGTGTTTTATAGTTTAGGGATTAAAAACTTGTTTGGGGTTTGGGGATTCAAAAAGCTAAATATAGCATTTCATTATATTCTGCTATTAAAAATAGGCTATCATAACGTTTCCGAATATACCATTCTATCATAGCGTTTCCAAATATACAAACGCTATCTAAAATTAAGGGGTATATCAATCATAGCAGAAAGACAAAAAACGCTATACTCTAGTGCTATGAAAACGATTTTTTCTTGTAGTGATATGGAGATGACAGGTTCACCGTGAAGCATAAATGGAGATGTAAGGAACCACATTTTGTTTCAGATTGGTTTTTATGTGTGGACAGTGTTGTCATAGTAAAATAATATTATTTTATCTTCTAAATAAATATCTCTTTTTTCAAATTATTTTTACAGTAGGCTTAATATTATATAAATTAAAATAAGAAAAAATTTAGTAAAACTTTAGTAATTTCTAGTAAACCTTTAGAAAAATTTTAGTAAAAATTTAGTAAGTTTTATTCAATAGATTTCAATACTAAACTATAGATCAGTTAATTTAAATAAAATATTATATTCTGTAAGAAAGAAATACTATCCTACTAGAAACAAGTTCAGTTCAAGAGAATTTCCGACATTATTTGTCAATCTATCCTCGAAATATTGCACATTTGGGTCAACATAGCATATATATAAATTAGTCATGAATAATAAACCAGTTTCATTGTATAGAAATGGGAAAGAATCCACGTTTCAAGAAGAGTTAAAAAAATGTTTGTGCAGTAATATAACACAGATTAGAGATCAATCTCTCTAGCATTGATTGATATACGCAAAACCTTAATGTGTTAGTTTCCTCCTTAGAGTTTCTACAAACGTTTTAGATAAATTTAATATTCTATATTATCAAAGAAATATAAACTTGAATAAATCTAACAATTTTGGACACTTAATTAATCGCTTTTACATCGGATAATAGTTTTGGTTACATTTCTAAACATTTAAATATGTATAATTTTAACTTAATTAATATTGTCTTAGTTTTATAAAGTATTAGTGGGAGTTGGATTTGTGTGACTGTAAAAAATTTCAGATCATATTGTTGGTTTCAATATTTTTAATAAAATCTAGCGTTAATAAATATTTAAAGTAATTTATATATATATATATATTTAGTAATGAAATTTATTGAATCAAAATTACTAAAGTTTTACTAAAAATTCACTTAAGTTTTCTTTATTTTTTTATAATTTTATTTGTAAACTTTTTATTAAAATAAAAAATATATACATCTAAGATAATGAAAACACAGATATATACATATAAAATATATTCTATAACCTCTTAAATCTGAAATGCTTCCCTCAATTAGTAATTGACCAAAAACTTACAGTTAGTAATATTTATTTTCTTACTCTAATTCTTCATAACTGAATGATATAATAAAATGAACTGATTTATTTTTAAATATTTTTGTCAGGTAAATGTAACTATAGATTTCCACACTCGGGAATTTGTAAGAAGAATGACGACTGCAAGAACGTGTGCACACAGCCTTCAGAAAATCTAATGTTTCTAGCGTGCATTACTGCTTTAATTACAATGAATCACATTTGTAGCTAAACCAATTACGATGAATGCTTTTTCAATTAAGACTAAGATAGCATCACATGATTATCTAGTGCAATAGATGTAAAATCACTCCAATGAAGACACAACAAGAAACATTGCTCATGAATCAGAACCAATCAAAGAAATATAAAAATGAATAAACTTAAAAAAATTGGATACTTAATTAATCGCTTTTTACACCAGTTAATAGTTATAGCTACATTTTCAAACATTTAAATATCTACAAATCTAACTTGATTAATAGTGTCTTGATTTTATGAAGTATTAGTGGGAGTTAGATTTGAATGATCGCTATATTTTCAGATCATGTCTTTATTGACTTACTGGTTTGAACATTTTTAATAAAATCTATTATTATTGGTTTGATGATTGTTTAATCACATACAAATCCAATGTTATTTAAAATATTTGATTGTAAATGATTCTATAACTACTTCGTATTATTGGGGCTTAAATTGTAAATAATTTAACTCATAAACAAAACTTTGATAATACTTGAA
>scaffold13:2820450-2820945
TGCCAAATTATTATTTTTCCCTCTAAATAGTAATAAAAACTATACAATCAATGAATCAAAAATTCATGTTATATTTCCTATGTCCCTCTGCACATATAATGAAGAGACGACTTGTAGCGAGACACAACCAACTCTTTTCATTGGCGGGATTGTAATGTGTTCTGTTCTCTAATATTTTTTTTCTTGTTTAAAAAAAAACAGAATCTGATATGGATTGTATTTGTTGTTTTAAAGAAGGGAATGGGCAATTTGCTGGGGTGTGGAAGTTCAACTACTGCGGAAGAAACTGTGGTTTCAACAACAACCACCAACATCACATATCGCATCCAAGATTCTATTATAAAAAAAATTATCTTAATGTTATCTATGCTTAAACTATATTCTAGTTAAAAGACATTCAATATTATGATTATGGTTGAATCTTAATGTTCATCTCAAGACATCCAAAGAACATAAATATATATAATACTTTTCCTGTTTCAAAATATTAATTTT
>scaffold13:2835839-2836267
TAAATAACAAGTACATAAAAGTCTTTTGTCAATTAATGAAGAAGGTATTTTTGAAAATGTTTCATTAGTGATGGTAAAAATGAAAATTGGTAGCATGAAAGTGGTAAACATGTAATTTCCCCAATAATATATACCCAAAAAAGATAAGAGCTTCGCTCGGGTTCGATCCGAGGGACCTTCATAGTGTTACGCTGACGTGATAGCCAACTCACCCAGCAACCTTATTTCTTCAATTTGTCTGAAACACATTGTTTCATTTAAACGAAATTGCCACAAATAACACATTCATAATATCACTTTTCATGTTTACACTAACCATTTTTATTCTCACTTTTAACGAATGGTAAAAGACAAATATACCCTTAAGATTAATTAATCTAGACTTAAGGTATAGAGTTGAGGGATGGGTAGGGTTTTTAGAATGTAAA
>scaffold13:3490602-3491729
TTGATTTTTAGAGACTAATAAGTGTGAGAAGGATTAGATAGTATATAATTAGAAATTGATGGAATAAATTTCAATAATCTAAAAGAAAAAGAATTTAAATACAAAAAGAAATATGAGGACACATGTCATAAGAAGGAAAAAACCATCTTTATATATATAGATAGATGACACGTGACGTCTCCATATCTTGTATTGCGTTTGCATGTTTAATAATATGAACGCTTAATTATTTGTATTTTAGGATGACACTGATGAACCAGGGTTTGCTACGAAGCAACATGTTTTCACTTTACCTGCGAAATTATCATTTTCATGGCAACGACGGTGGACACTTAATCTTTGGAGGTGTCAGTCAGGAACATTACGGAGGTCACCACCAATATTTTGATCTCGTCGACAACTCTAACCAGTGGAAGATTCATATTTATTCGGTTTCGGTTGCGGGTCATCTAGGTAACAATCACTTGTTTACTTGAAAAATGATTTTTTTTGTAGTAAAGTAACCAAAATTATATTATCATTTTGTTTGCAGCACAATACTGTGATAAAGTTCTGATAGACAGTGGTTGCGAGAACATTTATGGGCCTCCTGTAAGTATAAGGAGTATATTTACTTAAAGTTAATTAGGTGGTTGCCCGCAAATTCACAGATATAAATATTGTATAAAAATATATATTATGTATAAAATTTCGAAAAGTTTTCATAAATTTGATGTAAAAATAACTTATAAATGTTTAGTAATAACAAATGATTATGAAATTATATATGTAAATATCATATTTACTTCTCATACATATATTATACATCTTCTTCAGCCTATTCTTATTTTATTTTTATTAATTTTTGCTAATGTTTTCCTAAATTTTTACTTATTTTTTGCCAAATATTTATTTATCTCTCTAAATATATAGTAATACATATTATACAATCAATAAACCGAAAATCTATCTTATAATTCTTTTCAATCATACTATTACCTTATTCACTTTTTAATTTATTTAAATGCAAAATAACTTTTAATCAAAGTTCTCACATGCTCCGTTCAGTATAATTCGGCCAATCTTCAAAACCTAACTATTTATAAAGCATATATTGAAAATATAGGAGATTAATAATTACAAAATAT
>scaffold13:3559762-3561444
ACATTTTTTAAACGGAGGGAGTATATGTATACTTGCATAGTCCAAACATGATAAGAACCATAAATAACCTGATAAAACATATAAGAGCTGATGTAAAATTAAATACTTTTGGGACATCCAATAAGATTAAACACCTTAGTATAAAACAACCAAATTAAAAAAAATTCACCAGTGAAATTAAAAAATAAAACTTTCATTCTGCTCATCTCAACATTGTATTAGAAAGTTTAATCAATTGCAAGGAAAATAAAGATGAGAATCTCTTCTCTTTATAAAACAAGTTCAATGGAAAGAGATGGTCAATAAAAAAAAACTAAATCAACCATAAAAATAGTGATTAATATATAATGTAACATCAAACTTTTCAAAATAAAAACACTTGTAAAGATAAACATGATAGGAAAGAGTTTACGCGGGACAACCACTAGTATATACTATAAGACTCAGTTAAGAAAGTATACTACAAGATTCAGTTTAAGACTTGTAATAACTTCACCGACTTGTAATAACTTCACCGAATTATTTCACTAACATTTTGTTAATAGTGGAATGATTGATTACATATATACCCTGAGATATTTACATATAAAAATATTGTATTTGCTCAAAAATTTCTTATGATATGCTTATTTTTATATTTATATTTTTCAGATTCTTGTGGTTTTGAGAACTTTCATATATTTTTTTTTTAATCCTTGTCCTATATGTATTTTGATGTTTATGGGGTTGAGGTTTTGTTCATAGCGTCAATCACTTTCAGGAACTTATGCTGAGTTCAATCAACAGATCCAGCCCTTGATCGTTGGATTCATATGTTGCATCGTCAACATTGTCACATATGCATATCCATCATTCATCGCCATTGTAATTTTCGACTGATTTGCCGCCGCATTCTTCACACTCGGATCTACCTCTTCTTCTTCATCGTTGCCAGTTTCTCGAGAAGGATCGCCATAGCGTTTTGGTTTTTCCGACGTAGAATCTCGAGTTTCTCCAACCTTGCTAAGAACGCTTCCATTTTTCTCTCCATTTTCTCTCTCTTTCTCTCTCTCAGATGATTGTTGGTGATAGTGTTTGTTAGGGGGAGTGGAGGGGGGAGTGAGAGGTTTGAATTTATAACAAACCCTCCCCTTGATTATTAATTAACGAGAATTTCAAAATCTATTTTTCACAAATTAACCAGAATTTCAAAATCTATTTTTCACATACCCCTTTCGAACAGCGATGGCTTTTGGCGCCATGGCGCTAAGTGCTGCAAAGCGATGACCTCAACGCTTTGTTACAATATTAGAAAATGGAAGATTATATGAAAATTTGTAAAAGATTTTACATTATAAACCCCAAAAGCTGAAAAGATGTAGGTTTTGACATCAATTTGTTTTCTCTTTGCTTAGCAAGAAAGCTTCTCCTACAAAGATCCAAAAAAAAAGAAGGCAGAAGCGAGCGCTGCTAGTACTACTCAAAACTTACTTCTCATAGATATGAACCGCGATGCTCGAAGTAGCTCAGAACTTGAAACGAATCGCTTGTGCGATGCGACCTTGTATGTGAGATGAACACCGGCCCATATAGGAAAAGAGGAGGAGAGAAGAAGTAACTGTTATCTCCGTCGTTGAAGGAAACTCAGTCATCTTCTAGATTCGCTTCCGAGCTAAGGTTTCCTCTGTTGGGATTGTTAAAGC
>scaffold134:194854-196455
TACTTTTTCGTATTTTCTGATTTTATGATTTAGTGATTGGAAATATGTAAAAAAATTATCGGTATATTATAATATACACAATTTTATAAGAAAATACAACGGGACATATGGAGTTCAGATCTGAACAAAACAAACAATTTTAAGAATTTAGATCATCAGTATTATTATTAATTTAATCACTTTACAAAAAAAAAGAAAATTAGATACATTTAAAATGAAAATCACACAATCATTAACTGAGCTGCTATCTCAACCAACAACAATAACAACCAAACAAAGTCAAAGCAGATGGAATTCTACAAACCCTAATTCGAATCCCAAATCTCAACACGCTAGCAATCGTCCAAATTTTGAATACATGTGTTTGTAGTTTGTATATTGGAAGAAAAAATCAAAACTTAAACAAACTGGTTTCGTTATAAAAGTAATATTTTTCAAACTGATATAAATTGCAATTCCATAATATTTTCTGATATAAATCATGTTTAGATTGAAAATATAAAAAAATGATAGGATGATAAATGAGTTACCGTCCAAAACGTGAATAGTCTAGGCTGGTGGTCATGATATATCTCGGGGAAATCTAATTTAAAATCAAAGTTAATTTTAATTAAACAGTAATTAATACATATTATTATATTATTTAATTTAAAAACACTATAATTAAGTGTCTGCTAACTAGCTTCAATCGAATTGGTGTCTGATGTTTTCCGTATGAGCCCGAGGCTAGTCAAATCTGGGCTAAGCTTAAGTCGTCAGCCGACTCAACCATTGGGTCTCACACGTTCAGTGTAGCCCGTGTCCCATATATTTTCTGTTGATAGTCTTTGAACGCTACCGCATACTATATATTGGTTTTGATTAATTATACTAAAGACATATTTTATTTGATTATATAATCAGGTTTTACTAAATACATCATGTTTGCGAGTGGGGTCGGTATGGTAGACTTTCGGATGATATTTGCTATGAAACGTCTTGGCATCAGTCGAGTCTCTTCGGACCGGTTACGTTCATGCGAGACATGTCTTGCCCGTCTTATGCCAGAACTGCAGGGATTTTGCATTCTTTTATATATCTTTTGCATGGCACTAGGAGATTCCTATACAAATACAAAATTATGGGATACAATAATATGAAAACAAGAAAATACCTGAAATATATGGTCTTGGAGAAGCGGATTCCGTAGGGCTGGCTGATAATGACAACTGATACAGGCAATCATATAACCATCAGGGCTCTCTCCATATTACCAAAAAAACAAACTTAGTTTTGTCAGTACATGAATGGTCAACATAAACATCATACAAGTTTGGGGTGGATCTCAAGCTAAGCTGTCATGAGAGGGAAACGAAGAGAAAAACATATCTGTTTAGTTTGAGAATTTGTTTCTTTTATCTTTATGAAATCAAAGAAAACATATCATATAACAAGAGAAACAGAAACATATAAACTCACATCTTTGTATTAAAAACACACAGAAAAAATTCAGAAACATTGTATATATATTATTTTCGCGTGACAAGATTACAAGAGAGGAAGGGAAGGACAATTCTTACGTGTTTTTGCTTGTGGTTAATGATAGCAAGAAAAGAAACTTT
>scaffold137:115754-116265
GTGTTAACACGTGATTTAGTACTTTGAAATATAAAACTTTGCTTATATATGTTTTGATAATATAATTCAATGAAAGAAAAGAAGATTTTATGTTTTGGTGGAGAGCACCACATGACGTAATCCGGGAACAAGAACTTTACCCTGGACAAGTCCACCTAGAAAACAAAACAGCAAAACAAGAGAGAAAGAAATTAGAAAGGGTGACGAGACCCATATTGGAAAGAATTGAGAAAAAAGAAGACTAAACTTAACTTGACAAGGACGAGGACAAGTACAAGACAAACACAAAGTGGATAAGCATTCGCATGATTTCTAACTTTCAGAGAGAAAATTGAGAAACGATCTTGTTTGGTTTTGAAGAAAAACCTAGGGAACATTTACTTTTAAAGCTGAACAGTTGATTTAGTAAAAACCCTACAATTTAGTAAAAACTGCTCAGTTTTAAAAGCAACTGTTTCCTAGGTTTATCTTCAAAACCATACAAGATCGTTTTTCAATTTTCTCTCTAAAA
>scaffold14:729249-731161
GCAATTTATGTTTATTAGTTCTCTTGTAAACACTGTCTTCAAAACTTAAATACGCCGTGAAAACTTCTTTTGATAAAGATGGTTTTGACTTTTGACTTCTTAACTCCGTAGACGAAAACGTTAGAGCTGATGTCGTGAAACGGTGTCATTCCGAATAAAAAACAGAACCCTACAATCTAATCAATCTCTTGTTTACGAATCATCAGGACTGAAGCTCCTCAGTCTCCCCACTCTCTCTATCATCCAAAAACGAATTATTCGGCTTTGGTCATTTTATAACTTTACATGAAACATAGTTGTACGGCTGCGATTATCGAGACTAGGATGCAAGAATCGACCGTTCTTAATAAACTGATGAATTAATCCATAAGTTTTGATTTTGAATCTAGTAAAACGATTTTGACAATTTTTTAATGAAGCAAGACAATATCTATTTCAAATAATTTGTAAAGAACTATGTTTGCTTGTAAGTATGATCAGCTGATTATTCATGGGTCTTGAGTTAAAATAACTCCATCTATAAAATAACTCCACAGAACATAAGTCAAACTTTTATTTATCTCTTCCAATTATGACATGTCTACAAGGGGTAGAAGAGATGGACTACGTGATGATGATGACAAGAGAAAGAAGCCATTTACGGTATGTTATCAAACTAAAAGCACAAAGATTTGGGTTTTGTAACTTGTATTTGTATTCAAAAGACTAACTATGTCTTCTACATTAAAACATGCTCAAGAGAAAGTCAAATGTATCATGACTAATGAACAAGAATCAGAGATAGAGATGGAGTAAGAATAAAATAACTAGTTTTTAACTAGTTTAATGTGTTACATACATAATTATAGTGTATATAGACAATCTAATATGGTTATTTTTTTTTAAATAAACATATGTAGCTTCCTAAGTTTGTACAAACCCAAAATAAGCGAAACATAAGCAAAATACAATTAAAGTGTAGTCAGATTTAGACTTAGTTTTTTTCTTTTGGCTCTTTATTCATGTACAAACCCAAAATAAGCAAAACATAAGCAAAATACAGTAAACTCAAAGGATGAGTGCACAAAAAAAAATACACAAAGAATGAAATTGAATCAAATATCAGATCCTTATATATATATATCAAAAACTTCAAGTTACATCTGATTCATCTGATTAATTGCATTATGGTGTCAATTTAAAATACTAATCAACGACTTTTTGTGCTTGTCTTTTTTTCTTTTCTTATAAAACCATATGTTGGGTTATTGTTTTGGCAAGGGTCATACAAGATCTTTACAACATAAATCTATCACATCCAAGTCAAGTCAAAGATTTTTTTATACATATGGTAAACAATGTTCCTTCCAAAGAAGATGATGGAATCTAAAATGTAAAAAGGCATTTACTTATGCATCAAGTAAAGGAATATGCAGTTCGAGGCAATGTTCCCCAAATACATCTGATAATGATGTTTCCCTTTTCTCTAGTTGCAAATGTTGAGCTAATGTGACTATGCTTCAAGTTTTGTTATTTTTGAAATTATAAAGAATGTTAATTATAAATTAAACTACATTTATGCAGATTCATTATGAAATCGCTGTTGAGTTCGAGTATCTTAAGGAGGTAAAGTATGACGAGCTCAAAGCAATTGTGGCACAACAACCGCTATTTGGATATCACGAATCATTGGTCTTGAATTCAGTAAAACTGGTAGTGTAAGTTTAATTATTTATAAGTCTATAAACATCAAATATCATACAATAGTACTTTTGTTTTGCATAGAGTAAACCTTTACAAAATTCATACCAGATTTATAGATCACCAACTGGACACCTTCATGTTAACTTTTACCAAGTTTTCGTTGTAGCTATGGATCTGACGAGTATAGCTAGACAGTGATATGCATAGTATTTTGGAGATTAAGACAAAC
>scaffold14:1495672-1495804
TTGAATGATCCAAATTCCTCATTGAACCGGCTTCTTTACCATCTACTAGTAATGGCACTGTCTTCGATGATCCAAATTCTTCATGGCATGACCAATTCATCTGCTCAATCCACTTGGAATTTCTTACATAAA
>scaffold14:1887465-1888713
TAGAAAATAATTTACAGAAATCGATATAATAATTTTATATTCATATAAAAATGTAGCCGTATCAATAATAATCGATATAATGATTTTATATTTCATCAAAAAAAAATAATTATTAATTTTTTATAATGTCCATATATGCTTTATAAATAATTAGGCTTAGAAGATTGGACAGATTATATTTAACGAAACATGTGAAAATTTTGATTTAAAAAAATGTTTTGTATTTAAGTCAAATAATATAGTGAATAAGTAATGTTATGATTGAAAAGAATTCTAAGAAGGATGTTTGGTTCATTGATTGTATGTTTTGTATTACTATTTAGAGAGAGATAAAAATTTGGCAAAAAATATGTAAAAAATTAGAAAAACATTAGCAATTTTTTTAAAAAAAGAACGAAATAGTAACGAGAAAAATAAGAAGATACCGAAAAAGATGCATAATATGTGTTGGATAAGTTAATGTGATAATTACATATATAATTCTACAAATATTTGTTATTAATAAATATTCATCGGTTATTTTTACAACAAATTTATGGAAACTTTACGACGGATTTTCAAACTTTACAACTCCGAGGCCAATTTCGCAATTTTGTAACAAACATGATAGCGTTTGTTGTCGTCAATGTAGTCCAAATTAAGGGGGTTATGGCTATCGCAAAGTGGATTTCTGTTGACGGCATCTATCACCTGGAAACCTTGATCTCGGAGCTCTGTAAGTGCATCTAGAACACTCAGCGTATCCATGTCTCCAACAAGATACATCTCCTCCTCGTCAGGCACATACTTGGAGTTCATGGTTGGTAAAAGCCGACAAAAAACTGTCCAAAATTTGGATAAATCATAACCGTTCGGGAGTGGGCACGTATAGAAATCCCAAAAAACTCTGACTTTCACTTCCACGGAAAGTTGGGTATCAAAGTCATCAATCCCCGTCTGATCAGCATTTATGTCATCACCTACTGAAATAGTGCAATGGCGAATTGGTGTCTCTTCTTACAAGGCTCTTTGTCGGTTTCATGTAGAGGTGATGAAGCCTCTAGTTGGTGTTTGGGTTTACCAAGAACCTGAGCTTGGGAATGTTGTTTATGTAATGAATGGCTTTTTGTCTGTAGTTGGTTGCCGCATAATCCCACAAGAGGTTGGTCCTTGGGGTATTAATGTTGATTCTTACTGTGTTTCTTTGATGTTATTCTCCATCTACTCTTTCTCAGAACCTAACCTATTCGTCTTGCTCAGTTTCTTTAA
>scaffold14:2847336-2848191
GTTTGACTCGGAAACCGACGGAGGGAGAGTTGATCGAGTATTGTAGGAAGAAGATGCCAAGGTATATGGTGCCTAAGACGGTGTCGTTTAGGGATGAGTTGCCTAAGACTTCGACTGGTAAGGTTATGAAGTTTGTGCTTAGGGATATTGCGAAGAAGATGGGCTCGACGAGGTTGAGTCGTATGTAATATGAATTATGCATGTACTTTGTTATAAGAAAGTGTTTACAAGTAATAGAAACCGTTGTCTTTCTCGAGCCATTCACCAAGCGTGTTATCTTTCTTAACAACCACTCTCTTTTACACGACTGTCGCTGGCGTACTCTTCTTTTACTTTTATAGTTTTTAGTTTCTAATTGCAAATCATTGATTCATGATCATCCTCATCTGGTTTTTGTTGATGTTTCATCATCAATGTTTTCCTCTCTGTCTATCTCTTCCAGAGGATGTTTGTTCGGCAAAGTCTCATAGTTTGTCCATCAAAGAATGTGTCGGTTTCTTTCTGGTGGAGTTCTCTTCATGCGGCTTGTAGTGAATCATGTTTGAACCGGTTCGCTTAATCCATTATCAAGTCTCAATTGATAACAATTATGTTAGTATCATATTGAGAGAGAAACTTGATGATGGTATATAGGATCAGAGATGTTTGAAACAAATCTTTACGGATTTGTTATGGAAACTCGGCCACCAATAAAACCACTGTGGATTCAATATGAAGAAGAAGATCTAGAGACAAGAGGAAGGACTATTATGTTGGCCAACCAATTTTAATACTTAGTATCAAAATATTTGTTTGAAATCATGGAATGCATCGTCTAAGAAGCAAATGATATGTAGTTTTTTTTTTATGTATGAT
>scaffold14:2848346-2849540
ACACCTTTATGTGATCCATAATACCATGATTTTCACATTATTCACGTCAAAACATATACATAAAATATTGTAATATATTGGAACATGTATTAGTTCATATAATATTGATTCATTTTATACATGTTAGTCGTTTTAGAGAGAAGTAAGTTTTCGCCTCTCATAATGATGAAGTGATTGTTCAAATTGGGCAAGAGATGAGTATTGTAGTAGCCAAGGCATTGCCGTGACAGATCATGTGTAATGATTGTGCATATCAATCATCCTAGTGAATACTCATCTTATGCCCAATTCGAAGAGGCACTTCTGGATCATTTGATTCACTCTCCCATTGCTATAGGACTTACTTCGTATCCTTTTTTGTTTGAACAACCATAACAGCCTACGGTTAGTTGTTTTTTACTTGTAGTTGGATATTAATTTTTTGTTATATTCCACGTACTTGGATATAATCTCTCTATTTTGAATATTGGATATCTAATAATCAGTATCAATTTTGTTGTGGCTTTGGCGGCGGGGTATGGTAACTACTGCTATGGTCGTTTGTGTGCTGATATTGGTGTGAGAAGTGATGTTAGCAAAGTTCTTGTGGAAGCGCTTGTTACGCTTATAACGATTATCGAACGCATAGACGACAAGAAGTCTAGCTAGTTTAGCACTTGTTGTGGACTTATGGTGTGATTACGAGTGTTTGATGTTCACTAATTGTTTGCTTCTGTTTTCATTGTATGTGTGCAACCATGTGTGTTTGACACTACTTATCATGTGAAAATAACATTATTGTTGTTTTCAAAGTCTTGGTCTACTTTGGAAGACTGTTGAAACAAAACAACAAACAAACACAAGTAGATGACGAATAGTGTTTGATCACCTACCTACCACTAGTTTGGCTCCTTGGTTGATTTGGAATTTAGTGTTACACTAGTAACACTAGTAGTCATCATCAGTAAAACAATAACCAAACAAAGCTGTCCACACAAGAAGGTTTTCTGATCATAACCCATTACAATCACACAAGAGTACAACATGCTTTTGTCTCTATATCTTCTTCACCACCTTGTATATCTGGCTGAATATACACACACTGGTGTCTTTTTCTGAGTTATCAATAACTAATAACTCACCAAGTTGTTATTGTGGATCATAGAATCGGCTACTTCTACTTTTGCTGAATCGTGGAACTCTCTCTTTGTTATT
>scaffold14:3717740-3720016
ATTTAAAGTAAAACAGAAAGAGGTTTAGGAGTTAAGACAAAGGTTGAGAGCTAATCCTAGGGATTTCTATTTGTTACAGAACTGTATGTTCTTATCTTCCACATGTCATTTCCTATATCATCAACAGTATATAAAATTGGCCTCGAAGTTGACTTCTTGTAAAAATCAATTCATCAGATCTGATGTGTGGAAACATCAAGTTCTATTTCATGGGATTTTGACATGTATTACAAAATTAAAACCTAACTTTATTGAAAATCGTCATTAGTTACTTTATGAACAAAATAATGACCAGATAATAACATGAAAATCCAGCTGGCTACAAATGTTATCTTTTCCAGTTAACATCGTCGAAATATTTTATGACTAGTTGCAATTACCATCACCGAAATTTCCAGTTAACATCATCGAAATATTTTATGACTAGTTGCAATACCATCACCGAAACAATGTAACATTGAAGGTGTGCCATTTACATCGAAAATGCTGAAACCGGTACCACATTAGTCCCATGGAAACGTTTCCGGCACGAGTAGAACCCGAAAACAAGCAGAGCCATCACAAAATACAAACACCAACATTACAATTAAGAAATTAGTGTTTAGCTTTGGCAATTGTATTAAACCCATTTTGTTTCTTTTAACAGTTTGTCAAACAAATGAGTCAATTTATATAACCGAGTGCGCAAGAAAATTCACTTTGTGAAAATAAAGAAAAGCGTTCTGGTTTCTACCTATCTAAATGAGGTAAAGTGGAGGAAAATGATAGCACGTTCTCAGTTGACATATGTTTGGTCCATAACGTTGTTGTAATTAGGTCACGAGAAGAGTGATAGTTGACATGGCTAAATTCAATGCCGTACAAAGACATCTAGAGACTATATAGATGCATATATTACATATAAATGTGTTCATGAAAAGTAAAGTAAAAAATAAGAAAATTTCAAGTAAATATTAAAAATAATTAAATCAGAAACTTATACAAAATAAGGAAATTAGTGTGTTTTTGAAATTCCTTATACAAAAATTTTAGTGAATTAGTTACTGTTATCAAACAAAGCAAAGTGAACAACTAAGAGCATTTACAATGGTTGACTTCATTTTTATCTTCAAATATTAACTTTCTTCAAAATAAAGAAAAAAATGAAACAACATTTCTTCTAATGGTCTATTTCATTTCTTCTCAAAAAAGAATATTCCAATTATATTCTTATTTCTAGTTTATCATTAATTATTAAAAGCACTTTATATTTTTTTCATATTTAGTAATGTTACCCAACTATTTTTTTAATACTAATCTAACACAATAACTAATTAATATAAAGTAAATATTATCATAAAATAAAATTAGCACACATAGCATAAATAAGTAAGCAAAGAAAATCAGATTTTATGAAGAAGCATTAGACATATATTTCTTTTACGAGAGTGATCAATTAAAGCGTTCCGAAGGGAGAAATGAGCTTCTTGATCCTTGATTTTTCAAAATCGAACCAAAATATCTTTGAATATACTATATGTTTTGTTATACCTAATGTTGCAATTAAATAAATGAAAATAAAAAATAAATATTATAAATTAATTGGGTCATATTAACAAATACAGTTTATTTTACCAAAAAGTATGAACATATAAAAATTGAGGACCAATTTATAATTTAAAATATTCTTCTTCAGAAAATGAAGATGTGAATAGTGTATCTTCAAATCTGAAAAAATCTTGTTCATGACTTTATTTTGAAGCGAGAAATGAAATACCAGTAAAACCATTTTTTTTAAATGAAGCAAAAAATAAAAATTAAAACAACTTTGGAGATGGTTTAAGAGATAGTAGATTTTTTATGTCAACAAAGCAACATAAACATTAAGAAAATTAAGTTATATATTAAATTTATATACAGTATAAATCTATGTAAGTTAGGACACAAGATAGAGGTCCTTTTCAAGATCAGCTACTTCAAGATCCGCTACTTTCCAAAGACGCAAAATGAGATTGCAGATTCGTTAGCTAGGAATGCACATTCTTTTCATAGATCTTTATGTTTTATTGGTTGTTCTATTCCGGTTTTGCTTCCCAGACCATCTCAAATCTGAGTAATAGAATAGCCGTTTGCCGTAAAAAAAAAAAAAAAAAGATAGAGGTCCTTCCCATGGTGTGGCAGCTTGGATGAGTGTGCATGATTTGAATGTTAATTAGTAAAGACTAGGCATCATATACTAACATGATCCATCTTTTTCACTAATTACACTGTCTTTAGTCTGAAAAAAATCAACCTCT
>scaffold14:3873823-3874969
AAAAATACAATTCAGGGACTTCATCTTGAGTTGAGTGAGACACAATTAACTTTTATAAACTCCATAGGTATATACATTTAACAGTACCCTTTATTAATTTCATTGTCCAACTAAAATGCATGACACTTTTTTCTTAGATCTTAGAGTGTTTAATGTGACAAATAGATGATGTTGAGGTACTCCGTTTCTTCCTATAAAATTCATACATAATAAACATTGAGATACGCCGCCGCCGCTTCTTCCTACAATTTTAGAAATGTGCAAACTAGAGTAAGTTTCAGCTTAAGAAAAAGTGAAATTGGTATCAATGTAACTCATTTACCTGTTTTGTATGTTAATAAGGTAACATTATTCAAAAAGAGAATCCTCCTACTTAAATTTAAAGGATGTGACAGAACTATAAAAAACACACACACAAAGAAACTAAATGGGTTCTGAAATTCCTGATCTCCCCAAAAATGTTTTGCGCTTCTTCTCGTCTTGGTTATTTGGGTGATCGTCACATCTTAGTTGTTTTCGGAGTCTGCATGTTGGGCCATCAATTCCGTGTGAAGGCCGTAGCTGTTGAAGAACGTCCCAAGGAGCTATTGAAACCCATGTTGAATTAAGAATACTTTTTGTATTTTTTTACGAGTCTACTTTACTTTGGTCGATAAAAACATTAGTCTATTCAGATATTTTTACAGAAATGTCAAATACACATTAACTTGTGTAGATTTCAATTAATTGTTTGTTTTAATATTATTAGTTTAATTTTCATATGCTTTAAAATGTATAATATTTACTTCGGGGTCTAATTGTCCTTTTTGTTTAATACTAGTCCAATTGGCATTAAAAATACATATTAAATATGGTTAAATGTGTTAGTTATTAACTATGGAGTTCTTGTCACCTGCCATGTAGTAATGCCGACGGCCAAATTAGTTAATAACACCCCTTGTCAACAAAAGGCATTCACGTCCTCACAACGTCTTAATTTTCCTGATAAATAACCTCAACACTATTTTTTGTTTATAATTTATCTATAAAGAAAGTAAACCACAACCAAAGTAGATCCCAAACAAACCACATAAACCATTGCTTAGGAAATATAGTACGAGAGAACATAATATATTTACTGATAAAAGTCATATAAACAATACTAAT
>scaffold14:3875147-3875535
TTTTTAAATGCGATATTTTGTATTAGCAATTGATTTGTCTTTGTGCTTCTCCTGGTCTTATTAGTTGTTGGAATGATTCTAACGGTTCTCATCGTCGGAGGTTCTTCTATCATCTCCATGAGAAGGGCGTCCCTGTAGCTGAACGGCAAAACTATTGGTGGAATGCAGGAGATTGCCTGAAAAGTAGCAGAACACAGGGAAAATAATGGCTTTCATCTTCAACTATATTTAAACCTAAGTTCTTATAAACCATGTAACTATTATAGACACATATATATAAATATATATATATATATATATGACATTATTTAAGAAGTTAGTTTCATACGTGTCGCACTCACGTTAATTCTGACAATGGTTAATTACAAAGATATCCTTAATGAATTAA
>scaffold14:4274602-4276240
TTTTTGATTTTTAAATGTTGGATTTTATTACTTATCGAACATATATTGAATACTAAATGGAAAACCAAAATAGTTTAAACATTTTTATAGCAAATAGAAAATTATGATTGGTATTTTTGGATATTTTTTCCTAATTTTAAGCAAACAGCATTATAAAGTGTGATCCTTATGAGCAAGGATGAAGCAAATCCATAGTGTCGATGTGTATATCCTATCACATGAACACTATACTTTTACTCATATTTCTTCTCTACAGGAAAAGACACTTCAAATTACTTGCTTTTCCGGTGGAGTTTGACTACTTTCCTAAAGTCTTCAAATAATCTGGTGGAGACTGTAGCGATCCAGAATGTAAGAGTGAACCAGAGTGATCACCAACTTATGGTTGATATCCTCATTTTCCCACTGGATAGAGAAGGTTTCACACAGACTACACCGGCTCTTGTCACTTTTGCTTTTAGCAACCAGGACAGCAAGCCTCCTCCAGTATTCGGATCATACTTTTTCCGAGCTAATACATATCCTATGTTAACTGGTATGTATAAAATGGGACACACAAAATCTCACTAGTCTGAAATTATGAACTAACTAACTTTCTTATTGCATTTGACACAGATGGAGGAGATTTGAAGTCTTCAAAAGAGGACATTATGATAGTAGCAGATGTACAAGGGGGTTCTTCCTTCTAGGGGAGCCATAGCAATCAAAAGAGCTAAACCAGAATCATTGGAAGGAGACATTGGAGTTCAAGACCGAGATTGAGCTTTCTTTCAAAAATCCACTACATTTTAGAAGAAAAAAACAAAAAATAAAATAAAAAGCAAAAAATAAGAAAAAAATAATAAAATACAAAAATAATTATATAAAAAAAAAATTCATGTTTGCAATATGTTGTTCACAATTGAGTTTTAAAACAAACAATCGCTTGATCTGACGCACATTTGTTTTTTTTTTCAATTTCTATTGATCAATTTATGATTAATTAAGTTGTTTAACTGTTTTTACATGGCGTGAGATATTCATATTATTTTTGGATATACAAGCAAGCAAATGTATATGTTATATAAATCATTTGTCATCTGATAAATATAATAAAATATTTTTCATGTATAAATTTATAAAGCATACCATTTAATATACTTTTGTAGATTAATACATATATTTCAAATATACACATATTTCATAGCAAAAATATTTCTTATGTTTTCCATTTCTAATGAATCACAATTTATTTTATATGTCAACTAATTTTAGTACTTGAATACCTAAATAATTAATTCAAAGTCCATTACTAATTTTAGTGACTATATTGACATTAACATTTGCTCTCTTTTTTTCTTGTAAATTATTTTACGAGCTATTAATAATTTGTGTGGAAAGAAATGTTTGTTCATTTGTAACCTTTCTTATTCTTTTTTTTTATCTTCTTTACTAATGTTGCACTCTTCTGTTGATTGTTGTGGCTCTCAATATTTTCATGGTGATTATTAATTAGATTTGTAAAATCAAACATTATGAGCTTTCTTTTAAGATTAGAATCAAGTTGACTTAAAGAATCTTTGAAATGATGTCGACTTTTAACATTGTAAGAAGTCCCATTTAATGAAAAGAGTAAAAGCAAAAATAAAAAGCAAAAAA
>scaffold15:405379-408628
AAGTAAAATATGCAAATCCGGAACTTTTCTCTCGGATTTGAGTCTTTGTATTTTTAACTAAAAAATCTAAACAAATCTATTCAAATCTATTATAAAATCAAATATAATAGTAAATCCGTACGATTGAATAACACTTGATTTAATATAGAATTTATGAATCATTAAACCAATAACACTTGATTTTAATACAGATTTGAAAATCACAGAACCAATAACACTAGATTTAGTTCAGATTTTCAAATCCATTAAAAATACAACAACTATAACCCCTACTAAACAGATCATGTGAGAACTTTGATTTAAAATATATATTTTATTTAAATCAAATAATATAGTAAATAAGGTAATGTTATGATTAAAAAAATATAAGATGGATTTTTTGATTCATTGATTGTATTACTACTTAGAGAGAGAAGTAAATAGTTGGCAAAACACATGTAAAAAATTAGGAATACATTAGCAAAAGTTTAATAAAAATAACGAAATGATAAAGAAAAAAATAAGAAGAGATCGAAGAAGATGCATAATATGTGTTGGAAAAGTTAATATGATAATTACATATATAATTTCACAAGTATTTTCTATTACTAAATATTCATTAGTTATTTTTACATCAAATTTCTTGAAATTTTACATCCTCTATTAACAATCAAGGTTCCCAAAAGTTATTTATTTTATTTTAAAACACAAAATTCATATATTCTCTTAGAAAACTTTTAGTATTTTTCTGTATTTCAATTGCTATTGGTATCGACCTTTTATTTACTTAATTTAATTTGGAAGAGTTCTGGGGGGATATAATAGATTGCAGCGAGATAGACGACCAGCCCGCTTTCAGTAATCCCCTGCTCAAAAATCATATTTTTCAAGTTAATTAATCTTCTTTTTCTCGAATTGTTTATTTTAAAGGGGATTATGGAATTCATTTCTGATAAGAGAATCAAATTTTCTATTCTCAGTGATCGAATATTTGGTTTATCCAATTTTCTATTTTCTTTGATCTAATATTGTGTTGTTGTTATAAATCAGAAAGCACAGACGTCAAATGGAGCATGATAATTAAAATGAAAGGGAAAAAAATGCGGCAGATGTGGAATCAAAATGGAACGTATGTCCTGACCAAACAGTACCCACGAGATGGAGCAGACCCAGGGACAAACACCTCGGGCAAAAAAAGCATGTGACTGACGCCCGACGTACTCGCAAGGGAATCCCCTATTATGCTGCCAAGGAAGGACATGATGTAACTATTTAAAAACAAACTACAAATGAAATCTTTAAATATACAATTTAGTTTTGCTGATTAACTGTATTAAACCATCACAAATACCCCCAAAGTTATATATGGAGCACAGGCTACCACAAACATTTGGGATCATAGTTGGGCTAGAATCAGGCGAATTTAGTCTTTCTCAGATCTGGCTAGTCGCCGGACTGTACAACGGATCGGTCCTAAACACAGTAAAGGTAGGATGGGAGATATTCTCACTCGTTTCTCCTTTTGTATTTATCATAATTCATCGATACATAGTTCGCTCAAAACTAAAACATATAATTCAATCAAATCAACTATTTGTTTGTTTTCTTTTGACATCAATATATCATAAGAATCAAAGACTTTTTTTCTTATGATTAAAATTAATTTATTCTAATTTTTAGGTTAACCCAGACCATTATCATAACAGCCAGCCTTTGGTCAACTGGATGGTATATTATTTAGTTTTATATATCAAAGTAACTCATTGATTTCATATAAAACTTTAGTCTATAAAATCTGTCCACATTCCCTATCAGTCAGGAACATGCTTTTGTGAATATAATAATTTTAAACAAATTATTATTAGTCGACATTTATATTATTTTTAACAAAGTAGTCAAAAGCTTATATACATAACTATTGTGTCATTTTGTATATTAGTAATCGAATAATATTGTATTGCAATGTTAAAGTTGTTTTTTCATAAATATCTAAATATTCTTAGAATTTACATTTTTTGCATTTTTACAATGAAATATATATCACGTCAAAACTCATACTAATTTTTAGTTTATGTGATCCATATGTGGATTTTGCTATGTTTTGTTAGTTTTTTAAGTTTTGTTACAAAGGTATCTAGTGTAGTTCTTTTTTTAGGTCCCTACTGGTATATTTATTTTGCAAAAACATATTTCCATTAAAAAAGTAGTCACACAATAGTTCGAGTCGATTATACAAAAATATTATGTTCGTAAATGCAGTCTCTCTATAAACCCTTGATGATACTCGATGCATTACCATTCTCTCCAGCTCTTTATTTTCATATAACAGTATAACACAATCTGTGTGTTATTTTCAAACCCCCAAAAAGCTCAATCAGTTATCGCTCTTTGTATTTTTTTGCCAAATGGCTTTCAACATATTAGTTGATCAAAAAAAAAAAGAGAGACTTTCAACATATTAACGTACCACATGATGATGATGATTCTAGCCATATCTTTGTCACAATAGTTATGTATTGGTCAATCACTTGTCGGGTATTGCCCTTCCGATTGTGTATCCATCTAGCTGACAGTCCGGTTGATCACTATAGGAATTTAGTTAAAAAACAAATTATAAATAAAATATAAGAAAAATATAAGGAAAATATTCAAAAATATTTTTGGTTGCTTTAGAGTGTAATCTTCTAAAAACACTGGAGAAAGAAATGTATAAAGGAAATGTATAAAGGAAATTAAGTAAGTTACTAAATTAAGTGATATGCAGTTGAAGCTATGTTTTATGTGAAAACTTTAAAATAAAATGCAAATTTCATCTCACACAACTTGTTGGACTATTTATTGCTTCTTATTTATCCTAAAACGGAAAAAATGTTAGAACCAAAAAAGCGAAACGCACCGTTTTGCTAAGAGAGAAAAAGGGCGATTGTGAAGGCGACAACGAATCTCGATCCTCGGGGTTTTCCGGCGATTGTGAAGGCGAAGGAGATGGAGTCAACGGAGACTCCAGGCGATCCTCCGGCTCAGATTGTTCCGGTGATGCAGAGATCTTGGGTTACGGTGGCGAAACAGCAGAAGGGATTGAAAAGTTACGATCTGGAGATTTCAGTTTTGGAAGGAAAGCAGTCGGTAAATGTTCCGTCGGAAATTGTGGAAAAAGCAAATCCTCTGTGGGATGACTTTGTGATAGCGCGATTCTTGGAAACGGCTCCACACGTTGCGAAAGTGCACATGATCCTTAATAAGATCTGGATGTTTGGTGAGAAATCGATG
>scaffold16:1395374-1396093
CATATAGAATGATTTGGTTTGTGAATTATATATTCAATTATCTTTATCTAATAGAGATGAGACATGTGGAACTTTGAAGATTAGATATGTTAATAAGTTGTTAATAAATAATGATGGGTTGATGAACTGTTTAAATAATCGTTGGACTTTAGCTATGTCAAGAGCTCACAGATTTAGTGGCTCTACTCTTTAAACTCATTTGGTGAAGTAACATATACTCGTATCTTGGTTGTTTTTATATAATTAGCTTAATGTCTAATTTAAATATTAGATATTAAATATATAACTCTAAAATTCTGTTACATAATCATAACTGAAATTACCTAATGACATTCAAATAAGTTAAGAAAAGTGCTGAGCAAAAAGTGCTCTATAGTGTAATAAAAACTCATAATGTAAACCTGAATGTAAAAAAATTCAAAGAATATATCACATTCAAAAATGTGAACCGTGTGATGTTGTGTAAAGAATCGCTGCTGACCGCTAATATTAATAAATCAATATCATGAACACGGACGGAACATGACTTGACTGTTTGGTTTGAGAATTTAAATTTATATATCGAAAGTTTAATGGTATTTGTTAGACTATAAAATGATTTTTTTACGGGATTACTTGGGATAAGAAATTATTATTCGAAACTTTCAAAGACTAGTACAACTAATGCTTCTTTAATTTGTTTAATTGTTTCTCGTTATCCTTGAAATATATTTATTAAT
>scaffold16:1396506-1397353
ATATGTTGTTAAAAGTTTGGTTAGGGTATATAAACATGTTGGACCGAGTAGAAATGACAATTAAAATGTTGATTGTAAGTAATTAAATATATCAGATGTTGAATTCTTATTATTATGTATACATGTATGCAGTAAACACATTAACATGATTAATATGCAGAATCAAAACATCGGGGTTTGGTGGCTCGGAGTGATCCTTGAGCACGGCATCCTAGAGCCCCTAGGATATTGGCCTGTAATACTTTTTAACCGCCTAAACGATTACGCAGAACGGGTGGAATGGGGTGGTGAAATCATCAATCAGGAAAATCTCGGTTGGCATACCACGATCTAAATGGGATCCGGATATATGTCTGACAGCGTGTATGGGAAAGCCGCCTATATGCGGAACCTAGAAGTCGCATTGTCGGCAAATGTCTTCAAGCCGCTCGAAGACCTCTTCGTAGGATCTACTCACCCAAATTATTACCGATCAAAGAAGTCAAACAGTTCTGTGTTTGGGGCCAACTTCTATTACGGAAGTCCTAAACAACTCTTGCTCGCAGTCCATCTTAAGTTGCACTCGTCTCTTGTTTATATATGTTTCGCTGTGTGTTTTCTACTCTAGTTTCTTTTGGTTTGTTTGTTGTATTTTGTTGGGGAGTTAATATGTTATTTTGCTACATGTAAGAGTTTCTTATAGTATGAACGTCGAGACATATATTTTAACTCTGATGTAATAATTGGAAATGGTCTAATTTCTGGAATGAACTTGACCAATCCAACAGAAAAAAAAAAGAAACCGGTTTTGGAGACACAACAAAGAAGATGAGAGGTTAACCCTGTTTGGTCCTCAATACCGGCGGAT
>scaffold17:1448643-1449577
AATAAAACGAGACTAAAAATTGATGATGACATGAGTTGATGTTAATAAAACATCACTTCTAATAAAACGAGACTAAAAATTGACGATGACATAGAAGTGAAATGTTTTTATTTTTAACATCCATTTTTTTTATATATCGAAATGTTTTTATTTCTTTCTATTTTTTATAGTTCTTTATACTTTTGAAACCTAATGATATTATTGATTTAATTATAGGTTAGTGGAGAAGGGTTTGTTGCTCGAGAAATTTGCATACGGAACACGGTTGGGCCAAAGAAGGAGCAGGCTGTGGCTCTTAGAGTGAGCTCTGATAGAGCAGTCTTCTACCGTTGCAGCATTGATGCATATCAGGATACTCTTTATGCACACAAGTATCAGCAATTTTACAGGGAATGTCAAATCACGGGGACAGTCAATTTTATCTGCGGACATGCAACTGCAGTGTTCCAGAATTGCCAGATAGAGGCGCGTAGACCGCTTATAGGACAGAGCAACGTTATAGCGCCGAGGTCACGGGGTTTTCTTTCCAAAGATGCAACATAACCTTCATTCCGTAAAAGCAACCATAAAGACATTTTTTGGACGAATAATAGTATGTAATTTTCTCCCAAAATTCTTAGCAATTCTACAAATAACTAAAGAAGTTAATGCAAACATGTGAAGTAATTTTTTATTATTATTCTTAACAGTTTAACAAATAAATTGCACAGTTATTGCCTAGTCTTTCCATCTCGCCTCCTCCTCTCTTTCACGGATTCTGAGGGTAAAATTGTTGTTCCATCATCAACCCCCAAACTGAAGATGGTGGTCGACAAGGACGTTCCTGCTTAGCTCGATAATCTCGACAAGAATCTGCTCAAATTTTTCTTTATATTTATTTTTATCAATGTTAAAGTTTATATGTGCTTCTAATTTGCTCATATTTTCCTTTATA
>scaffold17:1810894-1812437
ATTATGAAATAGATGGAATATCATGTTAGCTTCGAATGATAATGCACTGAAACAATTATGGTAACATGCTGAATGGTAAATACACATTTATATTGCTAAACAACTAGTCCTCCTATGTATTAAATGATAAGTGACTTAAATAATTTGGGAGCCGGCGGTCCCATGGACATAGTCGTAACATAACTGCAGAGACATATTCACAAAGAAGTGTTTACAAAATTCGAGTTGTTGTGGAAAGATTATTACATAATTAGAAAGGATATCATAAATAGTCTAAGAAAGAAGAAATTCATGATATATATGATGTTCTCTCTGCACAGTAATACTAGCTCCTCTTGTTGTTCATGATATTCATGTATGGACATGACTAAAATCTTGAATAGTATTAGTGTTGACTTGTGTTTGCTTCAGGGACATAATTATCAAACTCTCTATAGTATAAAGAAGATGAAGGTTCTTTGCCGCTGCCCATGGATACCAACCAGCAGGGTTGATATGATCGTCGATGAATGAATCCATAACAATTACAGTTGCCATAACACCCCACGGATACCCAAATATGTCTTGACTGTTGACTTGATAGGAGCAAGATCGACACTTGCTGTTATGTTGTACTTTTTCATTGTGAACTCCGATTTGTAGTCTTGAGTTTAGCGGTTTTTAACTATCACCATATTTCTCTGTCCTTGATTTGGCTTACGTGCCACTATCTGACACCTTCACAAAGAAGCGTCTGCAAAATTCGAGTTGTTCTAGAATGATTATTACACAATAAGGAAGGATATCATGAATAGTCTAAGAAATATCCAAAAGAACTTGAAGAATCTGCAAAATTCGAGTTGTTTTGGAAGGTTTAGTACATAATCAGAAAATCTACCATTCAAACACACAAAAACAAAAAGATGAATTTTTGGTTAATTGATTGTATGTTTTGCATTACTATCTTGAGAGATAAATAAATATCTGGAAAAAATATGTAAAAAATTAGGAAAATATTAGCAAAAATTAATTTATAAACACAAAATGATAACGAGAAAAATAAAAAAAGGTAGAAGAATATGCATAATATATGTTGGAGAAGTTAATATGATAATTACATATACAATTCTACAAACATTTATTATTATTAAATATTCATCAATTATTTTTATATCAAATTTATAGAAACTTTACGAGTGATTTTCAAACTATCTGAAATAAAAAGTTATATTTTATAATATTTCTAATTATTATCAAAATTTATGACATTGTAAATATAACACATACTACAATATTTATATCTGTCAATTTGCGAACAACCACCTAGTATACCATTAATTGGATGAATCATGTCCACCTAGTATACATTAATTGGATGAATAATGTCATTAACTCATGTTAACATCTCAGTTCCTAACTATGACTTGTGCAAAATTATGCCTTGAAACACTAACGCTATTAATGGGCTATCTTTCAGAAGTGTTGAGTTATTGATTTGGGGGTGTAAGAAAAATATTACAATACATCTACCAAACCTGTTTTACGCTGATTAAACAATAAACAC
>scaffold18:820925-823235
ACTTTACAGAAAAATAATAGAAAATAAGTAATACAATCAAGGAAAAATCTGTACCAATCTATAAAAATTAGATAGAATTTTACAATCAAGAATATATTATATATATATATATATATATATATATATATTGCATAATCCACAACTATTAAAATCAATCATTAAAAGAAAATCAAATTCTACACAAATTAGTTTCCCAGTAACCTTCTCTTAGTCACATCCAGGGGGGGGGGGGGGGGGGGGCTAAAGAAAAAATTGGTATGTGGCACAAATTAGATTTCTAACATAACAAAATATTTAAACTAAAAGTTGTAATGTGTTTTAGAATTTGATTATGGAACAATGCCCGATTTGAGATCAAGCACAAAAAATATGGATTTAAGAACCATAACTATTAGGTATTATTTGATTTTTATTTTGAAAAAAAAAATATTTGTTAGTCTACTGGTAATGTTGTTCAAATATGGTTGTCATTCAAGAATCAAGATAATTTTTAAATATTATTTTGATTTTTTAGCTCATTACTTGTTAACTATATTTCAAATTTGTTTGTGGCCTTCTGTTCTTCAAATTACAGACGTATAACATACAGATTATAATCGGTCAAAAAAAACTAATAAGCGTGGAAAATAAAAATAAAACAGAAAGTTAAAATAAAAAAGGAAGGGCAGATAACATCAATAACATTACCATAAGAATATTGTATATATATATACACACCCGCAACTCAACAAATAAATCAGTAAAAAACTTAGCAATTGATTTCACATTGCATGAGGGATCCATAAGAGACTCAACAAATAAATTAATAAAACATCAACCAGTTAAAAACTTTCGAACATAGTATGGGGCATGTACCCCACCTACACGGGCCGTAAATCCGCTCCTGGTCACATGTCAAGTTTATGAACGATCACAAGTTATTTTTATTTGCTTCCAAAATCACAATATAACTTACACATATATAAACAGTTGTATTCATTGTTTATAAAATTGTTTTATGTTTTGATTAAAAAATACTTCAATTTTGCTTTTAAATTTATTATTTTTTGCCCAATTTTTTATTTAATTATTTTCAACCATTTTATATTTGATCATTCGTCAACAACTTAGAAACCCTTTTAACCCATTTTTAATCTTTCTACCATAGTTTATAAAACCGTTGTATATTTTGATTAAAAATAGGTCAATTTTGCTATTCGATTTAGCATTTTCCTGTTTTTTAATAGTTGAGTAGCTTGTCTTGGTAATCAATCATCTGGATTTTTTTTTAAGGACATAAACTATAGAGAGTAGTAGCTATAAGAAAATCCTACGACGCTGTTTGAACAACAATGAGTATCCGACAAAGGTTTTGACGTTTCCGAGGAGGGCAATCGCTCGGAAATCTCTATCCACAGTTCCCACTCCAACTGTGGAATCCAAGGAGCTACATTCACCAACGTTGATTCTCGTGAACCGGAGTTTCTCGCATAGGTGGAGACAAAGATTCATGTCTCTCCACTGCTGCTAATGTCCCGATAGCAATACCGTCTTGGTCATAGTTCAACATGCCTAACACAAGCGAGATGGACAAGACATAACCTTGTCTTCAGTGGCCTTATCTATGGCTGCTAGAATATCAAACGACATGCAATACCCAAAATACCAACATGCCTTGTATATCGCATTCCGAGTTCATAGAGCCATTCCAGAGAGTTCAATTTTACAATCCAAGTAATTTATAAAAACGCTGTATATTTTGATTAAAAATTCTTCAATTCTGCTTTTTGATTTAGTATTTTGCTTTTTAATAGCTAAGTAGCTTGTCTTGGTAATCAATCACATGGATTGTAAAACAAAGTTACAATTAGGGACATAAACTATGGAGAGTAGTAGTTATAGGAAATACCTAAGATTTTCCTAAAATAGGTCTGAACTTTGATAGGCCATAGAGATTGTGCTGAGATTTGGATCGTCATTTAGGAGTCCTAAAGTGGGATGAAGAACTGTTTTTCTTCTGTATGATTCAGTTTAATCTTTGTTTTAATAATTTCCAAGAAGTTGTTCTGTTTCCTCCAATAAAATAAAATACTTTGTTTGGTTATTTCGGTTTCTAATCACTAAAACTTATGAGTAACTAGTATGAAATATTGACATATATGAAATGTGTTATGAAACGGTGGCGCAAAATGTAGCATAGCACTCACCATACCATCAAATATGCAACCGAGAGTCCACATGTCCAAAGAATAGTCATAGTCCTGCCTCTGTAAATCCACTAGAAATTGAGTATCTGACATATGAGATAACATTAGATCAAGCTTAGCTATT
>scaffold18:1012846-1013717
TTTAATAAAATCTCTAGTTACATCTTAATTTTCAATAACATTTTCTGTAAATTACTTACTAAGTAAATGTTATTTTCAAAATCTGATTTTGTTTTATTAGATTAAAGTTAGTTTACAATAACATCAAAATATGATTGATGTAAATCATTATCTTTGTAAGGAAAAAATATGTGATATTATCTTTTTACATAACATAAATGCTAAAGGTAAACAGTTTTTAGAAAGTCATCACTATTCCAAAGCCATTACTCAGAATCACCATGATGTTTCCTGGATGGAAGATGCCGTAAATAAACCACATGTCACTTTCAACAATGTAGCCAAAAGTGGGAACACACTAAACTTGGCTTTCTTCTCCTTCCATATCTGAAAAATATTCACCCTGCAAGTTTTGAAAAAGTTTGGATTATCAAATATAAGAATACATCAAATGAGTCATCAAAAATTATTATTCATATTCTCAAACAAAATATTTAATGTTTCTAACTGTCTATTCAAGTTTTTTTATCAATTGATCAAATTTTTTTTTTCAATATATGTGTATATTGTTTCTGATACTAATGATATATTATTGAGGAACTCACATTATTAACTAAAGATGATGTGTGATCAATGTAAATTTGGATTAAGTCTACAATAGAACAATCACACTAATGCAATCACATGTAAATTTGGGATTTGCTATATCTACTTACATATTTGAGGTTTTTTCTTTGAGTATAAAAATTTGATATATATTTTCAATAGATTCAGTATTTTGTATTCTGAAATTTAAATGTAATTTTATCATCATATTGAGTAAAATTATAATTTTGCTATTTTATAGGCATCCTCTTTCTTGTTTTATGCAAAATTAATTTTTCCTAACTAT
>scaffold18:1013841-1015059
TAAAAAATAACATTCATAAGTTCTTCCATTAAATTTATAAATTTTGTTGAGTACTTTATATGTTACATATTATATTAAAATATTTATTAGAGATTGTGACAATAAGCATGGTCAAGAAATGTGAAATGATTTCATATATACTATTTCATTTATTTTAATGCTAATAATTTTTAGAGAACAATTATTTGTAGTTTTGATATTTGGTATGCTGTGTATTACTTTTAACATTTAATTTTACTATATGTTGAACCAACCAAAATAATCTTACTATATGTTGTAAGACTAAGCTAGAGTATGATCTGTGCCATCGTGCGGATATTGTTTTTGCTTTTATGTATCTTAAATTCTAGTTTAACAATCATTTTTATGTTTTTTTTTTGCTGATATGGTAGTTTAAGAAATAAAAACTTATGTTCATTGTTAAATAATGCTTTTGAAACAAAAACTTGGTTGTCTAACACACTGTATAATTCGATGTTAGCCTTTATTTGATGCCATGTCTATAAAGATGTCCTATCTTATAATTATGACTAGAGTTTGACAATAACTCAAACGTGCAGACCCATTATCACAAAATCCTTTTTCAATGAATACTCAATCGTGCAAATCTATGTTGACCATAACTCTTTGAATTCTTGTATCAAAAGTTGTAGAAAAGATCAAGTCGCCACTTTAAATACTTAGAAATAAGTACAAATTCCTTTCCAATGCAAATCTCCGACGAAAAGTTGTCTGGCGTAAAAATTACTTACCACAATAAATATTGTCTTCTAGACATTACAACAAGACTAAATCCATATGTCGATAAAGGATGACTGGCATTCATCAGAACGTGAATCTGCTGCAGCACGACCATTTTGAGTTGTTGACCTTGATGTGCATTACCCAAGATAAATATTCAAATATTTATAGTAAATAAAAATGTAGCACATTGAAATATTTCCACGCTTTTGCATATGATGGATGATTAACTTCTCTATCCGTTTGGATATGTTCGGCATGTCATCTCATCGTTCTAACTGTATCTCATATTGATATAATCTTTTCAACCTATTTGTGATTGGTAAGTATCACATCCTTTGGTATGAGACGAATCGGATATCCTGGCAATTTTAAAGTATCTGGATCCGGATCCTTATCCGACGGATCCGTAATTTTACTGCTTTTATCCGGATCCGGGGTTCTCGGATATCCAGATGTCGGATATCCTTCTAAAAA
>scaffold19:320276-321145
TCGAAATAGAGTTCCTTTTTGGAGATGATTTTAGAACAAGTAACATGTTCTATATCGCTTGGAACCAATGTACAGGGCTAAGGAAACATTGACTTGTATGTTGTTCATAGGTTTGGGCATATAAACCGAGAACCGAAAACTAATTGGAACTGAACTGAACAGAAAAGAAAGTGAATCCAAAAATGAACCAATGTTTACAATCCCCAATAGTAGAACAGGACCTGAACCCATTGGTTTGAAACATTTGAATGAGCCCCACCATATATAGGATCCCCAATTTTTTTTAAAAAAATGTTTAATTCCATGTACTAATCTATGTTAGGGGGTGTTATTGGATTGGAAATTAACAAAAAGTTATATAGATTTAGTTGTTTTGATGATTCTAAGGTTATTCATTTACAACTTTTCAAAGTATATTAAAGTCTAGTGTTATGGGTTTATAAATTTGTAATGAGTAGTTAAAAGCTTATAGAAATCTAGAGTTATTGGATTCAATATTTTACAAAGTCAATAAAAGTTTTGTGTTATTCAAAAGAAATGAAACATGTATGGGGCTCTACTTCTGATTGCCGTAAGTGAAACCTGTCAACAAACCACAAGCAGCTGAAAGATCTTGCTTCCGGCTCTTCATATGATGCTCCTTAGATTTTTTTTCTTATCTCTGTTGTTTGCATTTTCATCACTTGCTCATATTGCTTTTAGTTTTAGCCCCTGATGCATACATAATTTTTACTAGGTGGTTGCCCGCGGCAGATATAAATATTGTATGAAAATATATATTATGCATACAATGTCATATAGTTTGAAACATTAAAAATATAATTTTTAACTTCGAATAGTTTGAAAATCAGTCATAAAATTTCCATAAA
>scaffold19:474558-475418
AACTACTTTAAAATTAACATGAGAACTACACGTAAGAAACTGACTTCTCAAATAATATTATAGAGATATAAATGCATAATTTTTTTGAATTGGCTTAGGGCATTATATTATGTTAGACCGGCACTGCCTCTTGGCCACGTCTTGCTTCGTGAGCTCATTCACCGATAGCGTTAAAGCTGAAGACGGAACAATCTACTACGGTTTTGTCACGGACAAAGGTATGTGGGTTGTTGATTACCCTGACCCGTCCGGGTTGGGTCTACCCGATTTATCCAAATACCGGATGCGGTTCGTTGATTGGATCCATGCTACGTTGTCGGTCTGGTGTTTGGAGCGGTTGCGTTGAGAGATAAGTATGTAACGGATTGCTTTTATCCGTCCCCAAAGAAAGAGAGTACCAAACATGCTCTGGACATTGTTCCGGTGGGGATTGGAGTTATATGTAGCTTATTGTTTACGGTTTTCCCTGCGAGATGTCACGGAATTGGATCTTATTACCGGAAATGTTGATCGCCGGTAAATATTTTAGCGGTTTTTTTCGTTTTGGAAACGTAAAGAGAACAGTAGCGTTATTCTTTATTAGTTGTTGAACAATTATATAAGTAAGGGGGCTCATATATGTTATAAATGTTTGGAAGATATAGATTACCAAGTATGTCTTTTGTGTCTTTGTGTATCACAATTTTACTTTCCCAAAGTGCATGATGCATGGAATGATAGAACAATTGAAGACTTTTGTGTCTTTGTGTTTTTGAAGTTGAAGGTCGGTTGAGAGCCTTTATATATGAGAGATCATCATTGATGTTTACTCTTTGTCGCTACTAAAATCGTTTCTTGTGAAAATGAATAAAAATGTGAGT
>scaffold19:1777702-1778704
TTCTCATTAGTTTCGTGTTATTGTAGTGTCATCCTTGACATTTGTGATACTTCATACCTATATACTCTTGTGACTAGGAAAATGCTTAGTCCTTTCTTATATTGAAGGGCTCCACATCTCGCGTCTGTAGATAGCGAAAAACTCAGCCATTTTTAGTTATCGGAAGCAGAATAAGATGTAGTATCGGTGGTATTTAATTTTAATGGATTTTATTGAAGGCACCAAGTTATTTTCAGTGCAATCAATTGGTATAAGTCTCCTTATAGATTGATTAGGTTTAGTTTAACAAGATTTTCGTAAATTTTAGTGAAGATATAGTTATACCAACGTATATTTCAACTCAATGAGAATATACTAAATTTAGCTAAGAAATCTGAAATCTATATAGAACAACATAATTGTGGTCGAAGATATGAACGCTAAACTGTTTCGGGGTCTTACTTATCTCAATGTTGTGATTATAGTTTAATAAAAACATATATAAATAAATTGTATGGAAGAAAAAATATACATAAGTAAGAATGTTCAAAATATAAGATACTTTGTATGATTTTTTGATAGTGACATTTGAATCACAAATAACAGTAATAATAATAATATAACAGAGATTGGTTTTTAAGTAGATATATGATAGTGTTTCAAAAAAAAGAGTAGATATATATTATAATGACATATTAACTTTTCTATGAGTATATTTAGCAATGGAATCACGAGATCATATGAAAGAGTAGTTAGTGTGTGGTGGTAATTATGTATATAGGATATATGTTAGAATATGTGCTATTTTGCATAATATAACCAAAACAAAAGTTGGGTGATGAATTATAAGTTTATGCAGATACAATTATAACTGATATTCACCTCCATATTTTTAAGTAACACTATAGTATATGATCAGAGAGTGCTCACCCTTCTGAAAAACTGCAAGAGCTTTAGACTTCTAACTTATAGCCAACTAGATTAATACAAAAATGTTATGAGTTATTACATACACACATATAG
>scaffold19:1778851-1780086
ATTGTATGTATTATTTTAGTTGTTAGTAAATGCTCAAGGTTGTTGCGTATTTGTTGGGTCGGGAAGAGCCACACCACAGTGGTGGTTATGGAAACTGAACTTGGGAGCTTGATTGATCCCAAAGAGCGGATTGCATGGAACAACTCAGTAGAACCTTCCCCTCCAACAGTAAACTTCGACGAATACCAAAACTATGGATCTTGTTAAGATGTGAGAAACCGGATTATTTGGGTTGGGTATAACCCATTGATGTCGGAGGAGGACGCTCGAAGGTTTAGCATTAACATATTCATTACAAACTAGGATGGTTAAAGGAGTTTTGTGTCCCTTACAACATGTCTTTGTAACCAATTTAATTCATATGTAGTCAATTTTTAGTGATAATTACAAGTTTACTGGCATAAAAGAGCGACTGTATTTTAACACCTAATGTCATTGTTTCTAGAGATGGAAGTGGAGACTTCAAGACAATTTTAGAAGCTGTGGCGTCAGTGCCAAACAACAAATTTGATTCAACATATTCGTTAAAGAAGGTGTTTATTACGAGAATGTTCTAGTACCAAAGAGAAAAAACAACTTGCTGATCTATGGATATGTTATAACAACGACAACAGTTATATCTAACAATCTAGGCAGGTTGGAGTATCCTAAATCCACGACAGCTGCCACAGCAACATTCTGTAAGGTACTTTTGTTTCCATTTTAGACATTCAATCACTATTTTATGTTTTGTGGTTTGTGTTTTGGTGAAGATGTTCTTACTAACAACTTCATTGCTTGAGACAACAAATTTGTTAACACCGCCGGACCAGAGAAGTTCCAAGCTGTTGCATTCCACTCTAAATCCAATCACTCTACCTTGTTTAGATGTGCATTTTATGGCTATCAAGATACCCTCTACGCCCACGTAGGGGAGCAGCTTTACAAAGAATATGACATCATAGGCACAGTGGACTTTATCTTCGGCAATGCTGCAGCTGTGTTCCAGATGTGCACCACTGTTATAGCCGGTGGCGGATCCAGAATTTTTTAAAACCAGTGTCATAAATTAAGTTAATTATTTAATTCAAATATTTATTTAAAATAAATAAAAAATAAATTATTATTAAAACAGTGACTATTATAAAATATTAGATTATTTTTCTTAATTAGAAATCCAAATAAAAACAATGACAATAACTAAATGTTCAAATTTGGGTTTAGAAAGGCAAATGTTCAAAATTTGGGTTTAGAAA
>scaffold19:1795105-1796020
TAAGAAGAAATCTAACGAACCAACACTAACGTATCAGAATTTAAAATGACTAAAATCAAAACCTAACATAACGAACAATTACTTGAGTAAAAAGGAATCTAACAAACCAACACTAATGTATCAGAATTTAAAATGACCAAAATCAAAACCTAACATAACGAACAATTACTTGAGTAAAGCGGAACCTAGTGAACCAACACTAAAGTAAATTAGGACTTAAAAAATTACTAAAAACAAAACCTAACCGAACGACAATTACTTGAGTATATAATGAACCAACACTAACGTAAACACAAATTTAAGGCTTTTGGAACCAAACCGAAAGACAGTAATTAACGGATCAAATGAACTAACACAGAAATTAGCTGTAGACTTACAGATAGTTGCTGTCTGAAACGTTGTGAACAGAGGATTGTCCAGCCTATTCAAGCCAGCGGAGACAATGGTCTTCGTATTCCCATCTCCAAACATAACCACATTGCTCTTCTTTGGCGGCAAGATCACGTTTTCACGGTAGAGCCCTCCCTTGACGTGGATCACGAATTTGGAATTTCCGCTTTCGGGAACTTTCACCACGGCCTCGCTAATGGTTAGAAAATCCCCTGTTCCATCACTCGCCACTGTGACATTGGGAATCCACTGACATGTTAGAAGAGACTTCTGGTCGTCAGGACCAAACCAGTACGGGAAACTCCTTTCATCTAGTTTGGGTAAGCCTTTGGATAAGAGACGTAGGCATTTTCTCACTAGTTGCCTCCCTTTCCTCAACGAGCCAGTTCTAGTGTTCTTGTACTCTCCATACCTCAACGTCCTAGGGTTCCATGTGATCTAACCCCTCGGCTCAACCATGTCTTCTAAAAACATCTTCATAACAAGAACCGTTACAAACGGTTTCCAAGGCCATCCAAGTTACAG
>scaffold19:1796560-1797322
GTGTTGGACCTTGTTATGGCATGATTGTGCTGTTGAAAATCACGAAGCCAGACTTGACATACTGTTCCGAGGCAGCATGCGCTGTACGGTGTTGATTTGATTTGGAAGAGGCTTTCGTGTCAGGATATTACAGCTCTGAAAGATAGCTGCTGCATAGCCAAAGATGAAATCAACAATTCTGATAATATAACATTCACGGTAGAGTTGGTTGCCGGCGTGTGTACAACACGTGTCCTGGAATCCTTGGAACGTGCAGCGGTACATGACAGAGTGACTACACTTGGAGTAAAAGGCCACCGCTTGGTTTTTTTCAGTCCGGGTATGTTGAAGAATTTCATATACATATCCACAAAACTGTTTCCACGAATCTGTGCATTGTTGTTGTTATTATGTAAAACGTTGATCTACTAAATTCCTTATTTTACCTATGCCATGAGAATTATGTGATTTTACTATAGCAAAATCCCAAAAAAAATATCTATTTATAGGTATGCTCTTTTCATTTTAAACACAAACACACAACCCCCATTAAATTTATATTGGCATCCACATCTTTGCATCAGTCAACATTGCGAATCAAGTTGTCTTTTTTAAGAACAATTTTTTTGCTATGGATTCAAATAGTGATGATGCAAGGAAACATATTGTAATTGGAATTACTTCAGTGATGGATTCAAAATCAATTTTTTTTAACGCTGGATTGTACTATTAAGTCTTCTATATAAAGAGTTCTAAACAATGAGAATTAGTAAACAAATATGG
>scaffold19:1819743-1821253
TTTTGGAGATGCTCTAAGAAGGAATTAGTTGATCTAAAAAACCAAGACTAAAGTAAACAAAAATTTAAATTGACGTACAGAAAAGCAAAGTCGAAGGCATTTGGAACCAAAAATAAATAACAGTTTTGATAAATGTGTATATATAACTTATAAGCACTTACAGTTTTGGTAAATAAAATTCTTTTAGATGAAAGCTACATCAAACAATCAGTAAAAAAAATAGAAATAATGGAAGAAACAAAATACTGTGCATAAACCAAGCAAAAGAAAAGGAAAAAATTATCAAATAAAGTGCAAAGTACAAGTATGGACTTTAGTCGTGTGGATCAAATTTATTTATTTCATACAAATTATCGATATGATGTCAATTATATAATAAAATTTACATATAAATCAATTGCATAATGTGATGTCAATTATTTGGATACCGTGAACAAGTTGTGTTACAAATTTGTAATGCTCTATTAGACATAAGTTTGAATTCTCAAAATTAACAAAATAACTCGATTAGAACCAAACCGAATGAACAATTGATTTGAGTAAGAAGGAATCTAATGAACCAACACTAAAGTAAACCAGAAATTAAATTGAATAAAAACAAAACCAAACCGAACGAAAATTACAATTATATGAGTAAGAAGGAATTAGTTGATCTAAAGAACCAAGACTAAAGTAAACAAAAATTTAAATTGACGTACAGAAAAGCAAAGTCGAAGGCATTTGGAACCAAAAATAAATAACAGTTTTGATAAATGTGTATATATAGCTTATAAGCACTTACAGTTTTTGTAAATAAAATTCTTTTAGATGAAAGCTACATCAAACAATCAGTAAAAAAAATAGAAATAATTGAAGAAAAAAATACTGTGTATAAACCAAGCAAAAGAAAAGGAAAAAATTATCAAATAAAGTGCAAAGTACAAGTATGGACTTTAGTCGTGTTGATCAAATTTACTTATTTCATACAAATTATTGATATGATGTCAATTATATAATAAAATTTACATATAAATCAATTGCATAATGTGAGATATGCTTTTTTGTTTGTAAACATTGCATAAGAGTCCTAAGATGTTTAGACAAAAGTGTTTCTGTAATTTTGCAATGGTGTTGACACCACACCTTTTCTGCTGTAAATGCGGAATGTTTTCCTTTTTAATATGTGCTTTATATTCATGATTCACATTTTTGGTTTGAGATGCATGGTTATTTGAAGGTTTTTGGTTGACGATTGCATCATTATCATTGTTGTGGTGGAGGATGCAACAAAACTTACATATTCCACTTATGAGAACAGTTATAGAATTTTATCAAAATAATTCATATTTATTTTGCATCTTCTTGATGTAAAGAGTATACTATTCATGTTTTTTGTTCTCTATGAGAATTTCAGTGTATCAAAATTATATATTTCCACTCTTCATAATCTTAGACTCCATATTCAGACCACTATTATAAAACTATAACTAGAGTTTGAACCCGCACGTCTGCGCGAATATTTTTTTCTTTT
>scaffold2:5116717-5117184
CTAAAATTAACATGAAAACTACATATAGGAAACTGACTTCTCAAATAATATTATAGAGATATAAATACATATTTTTTTGAAATGACTTTGGGCATTATAATATGTTAGACCGGCACTGGTTGGACTGGCCAGGTTTCGTTTGTGCTTTTATAAATATCAGAGAAATAAAATGAGTGGAAAATGGGGAATTAATAAGAAAAGAAAGTATGTATATAGTGGCTCAAAAAAGGAAGAAAGAAAAGAGAGGTAGAACAGAAGACACTTCAAAAGCATGAATCTTCAAATATCATTTTCTTCATGCATCTAATTACTCTGTTTCTGACTTGATTAACTAGTAAACTCAGTTGGACTTTGGTACAAGGACTTCTATCAGAATGAGAACCCAATTTAGATCACATTTATTCAAACACGAAAAAAAACATTTGTTCATACGAGGCCACTTCTAAAATCCCCTATACTATATTTGC
>scaffold2:6507682-6509449
CTTAATCAAGTTTACCACATGTCGCCAATCAAAGCCATAATAAAGATTCAAAATTTTCTTTGATTTTAGAGAAATTGATATTCTATCGATCAAATTTAGTGCATTCTTTTAAAATCCATAAGAAAAGTAAACATGAAAATTATGTAAATGCATTAAACCCTCATAACTACTACAAAAATTATTATTTAAGAATTCTTTCAAATTCTATTAAACTATTGGATTGAATACCACCCCCTTAAGAATTAAAATGGAAACAGCTATAATTAATCAAAAGAGAAAAAATGTGGAAACAGCTATATCCCTAACCGTTTAGGCCTGGCCAACCACCATCCCGAGAATAACGATGCACTTGTAACATGCCAAGAGAGCTACAAGAAACCAAACAGGAGGAAAAAGTAAAAGCTTCCAATCATCATGTATCGCATCCACCACTAGACTGAAAGAAGCGGCAAGAAATCCTGCTGCAAAGTCACAATCTTCATCTATAAGGAAACTGACCATCAGATGTATGATGTGGAGATTGTAGGAGACACAAAACAGAGTCATCCAAAGCCTTTTGCCCTTCTTAAATTTACCATCTAGCATTAGAAAAACTCAGAGAGTCACGGTCTTTAACAACTCTGTTGTCAATACACGCAAACTTGGACGAAGTCGAACTGCCACTGGCCACTCACTACAAGAAAACACGTTTTTGCCGATTGACTATACCGACTGATTATGCAGTTGCTATATTTACCTACTGATTCACGACTGAATAGCGACTATGCTACGACCGAAATAAAGCAGTCGGTTTCGTGTCTTGCGAATCAGAAAAAATAAAAAAAATCAGAAAAAAATAAAAAAAAATAAGGAAAAAATCAGGAAAAAATCAGAAAAAATCACATAATGGGAGGTAATTACAACTACACTAACTTTCAAGATTGGATGTACAAGAGGATCGATGAAGAAACGGGGAATTTCTCGGAAGAGTTCACAACGGGAGTATACCAATTCATGGCATTTGCAAACAGTCAGCCTCTAACACAGGATAATAATGGTAAATTCTTTTGTCCATGCAGTGTTTGCAAAAATGAGAAATTTATCCCGGAGCAACGAGTTTTGAAACATATATATAGTAAAGGGTTTATGCTTGACTATTATGTGTGGTACAAGCATGGAGAAGAACTCGATATGGCTTTAGGAACAAGTTATGCTAATCCGACGCATTTAAGTGGTAGTGAAGAACACTCGAGGTTTTATGTTTCATACCCAAACGCATGGTGAGGGACAAAAGACTTGCAACTATGGAGTATGTGCTAAAGGAGAGAGTTATACAAATGCAGCTGATGAATCTCAGTACCACGGGATCTTAACAGATATCATACAAATCGAGTACGAGGGGATAGTCGATTTGAAAATCACACTTTTTAAGTGTAAATGGTATGACCCTGTTATTGGTAGAGGCACTCGGTGAAAAAATGACGGAATCGTGGATGTTCTCTCATCGAGAAAATACTACAAATATGATCCATTTATTCTAGGTAAGTTTGTTATATTCCATATCCGTATGTAAGGAAACCGAAGCAGTCTTGGCTCAATGTTCTAAAAGTGAATCCGAGGAGAATCATTTTCGGAGAATATGAAGAAAAAGATCTAGTGACTTTGCAACAAGAAAACAATGATGCTGTTATGATGACCACAGTTGAAGACCTTGAAGTCGACCATTTGGTACATGCTCCTGGAGAACCGATCAATATTGATTTCGACGTGGCAGATGCAGAACCTAAT
>scaffold2:8070826-8072728
AAAAATGAGGGATTCGTTGGACTTACCATTACAAGAATCTCAACGAAACTTGAAAAGGTCCGCTTACTACCACTAGTCATTGTTTGGTTGGTTGTTTAATGTGATTCGCACACATTTCATGACTTTTGATTGATAAACAAGTGATAGAGGTGTTTGTTCAACGGGCGTTCATGCATAAACTGATAAACCAGTAATTTCTCTTCTCCTTCGATACAGTACCCTAGGAGAACCACTAGATTGCGATGATGGACTTTAGTTAGCACACTGACTTCATATTTGAAGGTTTCGATACCAATCAAGTCATCAGTTCTTTTCCATTCTATTGACTGCAATGTTTGTTCCATCAGACAAAGACAAAGTGTCTCTATACACAACTGTAAGTTCCACCTCAACCAATGATATTACTATCACTTAAGTCAACAGTAGCTTCCCTGAGCTGTCACTATCTTAGGAGCTATAACCAGCTCTCCAACACTAGATTGTTGAGTTTGTAGTTCAGTCGATTATGTTTGGATACCAGAACTCCTCTTTCTAATCACCACATCGTAAATAAGACATGCCTCGACAGTCTGATCAATCACCTTTGCGAATGAGGCTTCATCAACAAGGTTCATGAACCAAATTGCTCTCTGGTGACAAGTTTCACATCGTTTTTTTGTCTACAGCTTTGTGTCCTGTTATTAGTTCCGTCAGAATAAGTACTCCAAAACTGTATACATTCAATTTTCTTGTAATCCTCCATGCCACTGCAATAAAAGAGATATCATTTGTTACATAAACCAAATATATTACAAAACTGTAAGACATTTACATATATATATATGGCTGAGAAAAGTAAAGGACCATACTTGCTTATCTTCTTCAAAATGTAAAATAGTGATCTTTTTGTAGATAATCTAAAAACTAGGAGATTTATTTTTTTCCCTAATATAAAATTAGGAGGTTTCTAGTCATTCACTGTCATAATCTAATTTTGATAATCAACTAATAACTGAAACTTTCATAACTTTCAAATCCACGATATTTTCTTCTAAAAATACTATTTTTTCTTTTATTTTGCTTTTGTTTTGATTTGTTTTTGCTTATATTTATATAATTTTTTTTGTTTTGATCAAAGTTGTTTGGATGTTTTTAATATTTTTTATTGATAACAATTTTTTTATAAAAATTGGGAGATGTGATCCAATGAAACCAATGTGAAGAATCAATTTCATGGTTGATTTTGGTTTATGTAGTTAGGTTATGAAGAGGGGAGAAGTTGAAGAGGGTTCAATACTTTATGTTCTTTAATTGTAGAGGACAATAATGGAGAAAGGTACTGGACATGTGTAACGGAGAGTGATGATTTGGTTGCGAAGAAAGTGAGAGAGAGGAAAGGGAAAGAGAATATATAGTATTAGTTTTCTGATTATATTTTTTGGACACTTAGCTATTGAGTATATAGAACTTTTAGTATTGTTAGATTACTGTCACTCATGTTAAGGATGTCTAGTTGTTACATTTCTGCATCTTGCTTTTTTCTCCTCCACTGACTAAATGTGGTGCTGCTCGACTAAGGAACACAGTCTTGATCTAGGATGATACATACCCATATAATTGTGTCATCACCCATCATTAAATTTAATAAAATTAATTTATGGATCATGTTAAATTTTCTTGTAGAACAGTAAACATAGGTAATCTGGACGTATGGATCACCAGAACAAGGAAAAATGAAGTGCAGCGCAGCCCCTAAAACCTGAACTGACGATCACAAGGAAAAATGCAGGTGTGGAGCGCCGGTTTGAGACAATTGTCAATCTCATGCTGCATGGAAGAAAGGAAAATTTTAACTGCAAGAGCAGCATGGAAGTTTTCACGACCTAGAGATGAACTCAACAGGTCGACATCTTTGATTTTCAC
>scaffold2:8084556-8085284
AAAATATGTGATTTCAAAGTTTAGCTTCTATGCTACAAAAATATAATAAATTTATAATACTTTCAAACAATTATTACTTTATAAATTGGAAACACGTGATTTCAAAGTTTGGGTTCTATGCTACTAAAATATTTAACCAAAAATATATACTATGTATAATTTGATTCAATAAATCATTGAGAATATCGACATATTATTATACAACACCAAAAATATATCAAATTAAGAGTAAAAAATAAATTACCAATTTCTTGTGGCACAGGCGATAACTAAACAACAAAATAAACTGATAAGAATAAAAACACAGAAACCAAAGGATCACTCTGAATGGACGATGAAGGTAGCGTCCCTGGCCCTTTGTAGTAGAAATGATCTCCACAGCCTCTACTAAGAGTATAAGAGCCAAGGTGAGTAGCTCCTATCTAAAAGCCATGAAGAGAATATCCAATTGGGTTGTAGTGCTCATTCAAGTATTGTTCCCATATTATATTCAAGTTAACTTTTAAGACTGTAAATTATATAGTTACCCTTAATAAACATACAAATATTATACTTAATTACCAATATTATTTTTAATTTTAATATTATTTTTTCTTATATTCTTTCTGTATAACATATATATAAAACAAAATTTTTGTTAAAGGAAACACTTCCACATTTTGAAAACGAAATATATTATACATAACTTGATTTCATAAAAAAGGAAAGTTCACAAAAAACATTTTTAT
>scaffold2:11698054-11698638
ATTAGAGAAAAGAGATGATAGCGAACCTCGATCTGTAGATGATAGCACAGTCATGGTGGCGATGATTGCGATTGAAACCTTTTCGTTGGTTTCATGATAGGAACGAAAGTTGATAATGGAATTAATATAATAACAATCAGGAGTTTTGATCAAGGATCAGACCTGGTTACATGGAGCTTATTGTATTCAGATACTTTATCAAGATAACCAAAAAGTCATCCTGCCTCGGGGAGACGTTACAGATTTCGGATCAACGCGGAGGTCGCATGTGAAAGAGGAACACGACGACGAACCTTAATATCAATTGAGTCTCTAAATGGGCTAAAGGTACGGGCCTAACCTACTCATTTTAATAAAAGCCCAGCTCTCAAACACTCAATTACAGAACAGCTGAAGTAAACAAATCGCAGAGGCTTTGGTATGGCAACACGTGTCGGGATTTGCCCCTCCCACTGTACTGACGTGGCGCAAGGAGGTGAGAGAAAACCCTGTTTTATTATTTAAGATTATCAATTTTCATACTTTGTACTTTATATATATATACTAGATGGTTGTCCGCGAATTCGTAGATATAAATATTATAT
>scaffold20:164923-165721
TGCACCATTTTAGAGTAAAACATGGAGTAATACATTAGAGATGTTCTTATGCTTTAGTTCTCTCTTCGTTGGTGACTATGAAATCAAGAAACTAATGCATTAGTATGAAATCAAGAAACTTATAGGTAGCATAAACTGATATTTATTTATAATGCTCTATTTACATACAACTGACAAAAGAGAGAAGAAGATTAAACATAACTAAAACATAACCACATAAGGTGGAAATGAAACATAACTACATAAGGTGGACTACAGTTTCACCACTCCTTGGAGATGGCCACGTCATCTTCTTCTTCTTAGAGAACATCTACTCTTGCGCTGGAGCTGGTACTGGCACCATCTCCATCACCGGGACTACTGTAGTCCTCTCACCCTTGTTCATCAATAGCCTACACAAGCAACAACAAACAAGATGAGAATGATCAACCAGAACAACTTGGGACTGACTTGATCCTCATCTGAACGGCCAGCCATGTTTAAGAGTTTAGAAAAACAGAGAGTTAAAGATGATAGAAACAGAGAAGAAAAACTGTATTTTTTAAATTGTAAATGTTATAATAACATTCATATCAATCGATCAATATATATATGTTTCTCTTAATCACCACTTTGATAAAACTAAATAACTAAAGATAAATAAATCATTAGAAAAATATAAGCAAAACAGGAGCAAGAAATTCTAATAAAATAAATTAAACATGTATATAAATATGCTTAAAAGGTTGAATAGCTTGCTCTTTTGGATAATATCCAATATACAGTAGAACCTCTCTAAATTAATAATATTGGGACTTT
>scaffold20:360401-361173
GCGCCGGAAGACCACTAGTTTTACAATAAAAGCATATACATTGTGGTGCCAAAATCTTCTCAGTGGAGGCTTAACCATTTCTTCACAGTGGTGCCAAAATCTTCCTGAATCTTCGCTACCTCCACTGCTCTTGCTGATATAGATTCTAAAACCTTTCTTCTCGATTTCAAGCTCCATCTTTTCAAAAACTCTGCTTCATCTCCTGGATTTCTACATATATAATATCTCCAATTTGTCCATCTCCATCTTACTTTCTTTCTGATACACTCAAAGCTTCCTCTATTCCACTTCTTATCAAATTCTTCAACTTGTTCATCTCTTCGTCTTACTCTTGCTCCATTAATCACACTTCCAAAAACTCCAAAGTCCCTAACTTTCTTCTGCTCAACTTTTGATTCTTCCATCTTCTCATTACCAGCTCAATCCTCTGTTCTTGGCCCATACGTTCATAGTCTCACAACCCGTTATTGTGGTGAATTGGAACTGATCCAGCTTCTTGTGGAGGCTTAAGGGTGATCTTCTGCTGCTGGAAGGGCCGGCAGCAGACGACTCAGCAGGTTACCCCCGAGTCATCGAGATGTTTGCTGCCGCTCCGTAGTCTAGTAATATACTGTATAATTAGTTTTCTCTTAAGCTTATTTTTTTTTATTAATATATATACTTTTTGTGCAACGATTAAATATATACATATATACTAGGTGGTTGTCCGCGAATTCACGGATATAAATATTGTATAAAAATATATATTATGTATAAAATTTTGAAAAGTTTC
>scaffold20:738020-739997
AAAATAATTTTAACTGCATCCACTTGCCAGTCATAATTCATAACCAGATACTTGTTAATACAAGTATTGGTCCTTATCATGAAAGTTTGGCTATGAAAATGTAACTATACTCCAAAACTGAATGACTTCCTCCAAACAAAATTTGCATTCAGATATAATATCCCTGAAATGGTATGATATTCATATGTAGATAAATATGTTTAGATTTAGATAATATACATCCATTTAAAATAATTCAAACATTGATATGTATATATAAACAATACTCCATTGTTATCAAATTATAATATACACAAGAAAAAGAAAAAAACAAAGAGTTAATCATGACAAGACAAAAGGTGAAGATGGCTTTCATAGAAAATGAGTCCTCAAGGAAAGCAACATACAAGAAAAGAAAGAGAGGTATCTTGAAGAAAGCCAACGAGTTAGCAACTCTCTGTGGCGTCCCAGTTGGTGTAATCATCGACAGTCCATACGACTTGACCCCGGAGGTGTGGCCATCGAGAGAAGATATGGACAATGTTCTGTCCCAGTTGCAGAGGTTGCCGGTGATGGACAGGACCAAGAAGATGCTGAACCAAGAGTCTTATCTTAAACAGAGTATCTCCAAAGCATCTGAGACATGTAAGAAGCTGACCAAAGAGAACAAAGAATTGGAGATGAAAGAGGTAATGTTTGATTGTCTTAGTGGCAAGACTTCACCATCTCGTATTGAGAAAAATGATCTTGGTGGTTGTGGTAATGTCATTGAGCAGTACCTAAGAAATCTTAATCGTAGGATTGAGATTCTTAGTAAGAACGACGGAGCGTCTTCTTCATCTGTTCATGTTGTTGCTTCAACACCTGTTGCCATGCCTATAGTTGAGTTGGGTTCTTCTTCAACCGCATTTTGCGATATGATTCGTCAACAGCAGATTCAAAGTAATATGAATCAGAACGTTGGGGGCTTGGATCTGAATCAGCAACAATGGTGAGCATTGGTGAACATCCTTAGAGGTCTCTCTGACCATGTTTCTGTTTCGTCAAGCTATCAATAAAAATATATTTAAGCATTTTTTTTGTTTTATACATGTATTCAATATTCATTGCTTTTAAATGTAATGCATTTTATCTTTAATGACATTTCATTTTCTCAAGTTCTAGTTCTTTGGTAAGAACCTAAATTATGTGAATTTAAATTCCAATGGTGAAACAACAAAATACTAACACAATCCAGTTAATAGGCTATATATCTTGATGTGTCTAGTTGATTAACTTCTTATTACTCCTTAACCAAGTACATATATATATACTTGAAAGTTGAAACTATTTACAGCCTAAAAAACATCAAAATAATACGTGTTAAATTAAATAAATATAGACCATATTTTTGTCTAATACGAAACTTTGGAATATTACGTCTTAAATCAAATAAATATATTTAAGCATTTTGTCTTTTAGTTACATGTATTAATTGCTTTGACAAGTAATGTAATTTATCTTTAATGATATTTTCATTTTCGCAAGAACATGAATTATGTGAATTTAATTTCCAATGGTGAAACAACACAGTACACAATCTAATTAATATGATATATGTCTTGATTTGTCTAGTTGATTAACTTCTTATTATTCCTTAACAAAGTATGTACATACTTGAAAGTTGAAACTATTTACAGCCTAAGAAACTTCGAAATAATATGTGTTAAATCAAATGAATATAAGGAAGAACTAAGGAAAAAACTAAATAAATAAATAAAATAGACCAGATCTTTGTCTTATACGAAACTTTGGAATAATATGTCTTAAATCACATAAATATATTTAAGCATTTTGTATTTTAGTTACATGTAAGTAATGTATTTTATCTTGAATGGCATTTCAGTTTTTCTAGTTCTTTGGCAAGAACATTAATTATGTGAATTTAAATTCCAGTGGTGAAACAACACAATACTAAAACAATCAAATTAATAGGCTGGCTATATGTCTTGATTTGTC
>scaffold20:740234-741005
AGTTAGTATTATTGCATTGTTCTGCAGAATTTTTTTACTGAAATCTAAGTTCTCAAGTCGTCCTCTTTTTTTTCTTTTGGTTACATTTGTATTACTAAAAATCTGGTAGTCCTTAGCAAAGTCCAAAGAAACATCATGTTAGTTGATATATTTACCTTTTTCGATTTGATAGAAAGTGGTTAACACGTGAATGCTATATTTCAGCAACAATCAGTCTTCTTTTTGCTTTTACAGTGTGCGGTAGAACTTCTTTATACCGATCCTCTTTATTCATCTAATTATTAATTCCATATGATTCGGCAACTATGTAAATAGATACTCCAAGGAAAGAAATCAAATAGCAGACAAAAAGCTGAAAATGAAATAAAAACGATAGTAGAAAAAAGAAGAAGAGATTTTAGATGGTTGGTTCTAATACGAAAGACACGAAGGGAGTGATGTCTTGTCCATTTTGACAGAAAATGTTTCAAAACCAAATTGATGGGCTTGACTTGATCTTCAAATAATGAACCTGTTTATTCCGATTTTAGAACAACTTTGGTATACAATTTATAGCCTACTTACACTCTAGGTTTTGTCTTGTGTTTCTTCTAGGTCTAAGCATATATATATATCCTATTAAAGAATCTATAGATCAAATCTTTAAGTAAGAGATATCACTACTATTCTTGGATGATCACGTGTCTTGGTTTTTCAAAAATGTATCGTGTTTAATTTGAACGGATGGTTACTAACATTGATCGAGAAACTACATTAGTATTCGAGTTTGTT
>scaffold20:1270812-1271732
GAGATGTAAGAAGACTGAGACTATGTTCGACTTGAAATCTTTAGAATTTTGTTCACAAGTCATTTGTTAGTATACTTGTAACACATAGCAGTCACAAGAAAATAAAGCACAAAATTAAACATAATAGTATATTTGTTTTTACCTTGGCCAAAGAATTACTTTCAATCTCAGTTATTGGCATAACAGACACTCTGTATGGAAAAATGAGAGCTAGATCTTTCATAGTTCCTGATTTCCTTGGAATTTCAAACTCTCCAATTGGTTTGAATAAACTTAGAATTTGTTTGCAATAGTCTTCAAAGAAATTCCCCGAAAATGATTCAACTATGCGAATCTGCAAAATAAATATTTTATTTAAAAAAAGCATTGGAGAAATGAAATGACGAGTTGCAAATGTTTTAGAGATACATGTTGCGTTTTAGGTAATAAGGCGTTCAGATCTTCAAAAGAGAATAACTACATTGCATTGTATTTTTCATCCATGTTGAATTGTCCTTAAATAATAAACTCAGATAGTAACTGCTTTCCATGCACAATGAGATCTCGTGATGTGAGATCGAACTGTCTGAGCATCTTTTCAGTTATGGTCTGTAACAAGAAAAAAAAATCAATTTGTGACAGAAGGGTAAAACTAGAGGTTTATTCATAATAACATACCTCAAAAGCTTCAAGAGTGGGAACAAAAGATCTAAAAGTTCTCACAAAAAGAAGACATGAAGTATCTAATCATTCATGCATAACCATAGAGTTCAATCTCTATGGTGTTATCATCTCTTAAGGATAACTGCCTCAGATAATAGTCATGATGTATGCTTAATAAGATTACGTGAATCAAGATAGAACTTCCTCTTCATTTTCTCAGTGATCATCTTTCATAAACAAATAACACTTATCGAAATTTATATTCAACATTATTTATT
>scaffold21:4101556-4103012
GTCTCATTGGTAGCATTCCCTTGTATTAGAGCATGTGTATACGAATTCGTACATGTAGCTCATATTGCATGCAAGTTGTTTCTTTGACATTTCTGGAATAATGTTGGATTCGTTTGACTAATGGTGTGCTAGTTTCTCATTTATCTAGGAATACCACAAGACTTTTCTGGATCTGTCTCTGTCTCTGTTTATCTGTGTTGGTAAATGCAAGCCTAGAAGATGAGGGACCAGATTACTTGGCTATGGCAGCCTTGAGGGCGTCTTTGCATCGTCCAGACGATATTGATTGGAGTAGCTCAGATTACTGTACTTGGACTGAACTGGATTGTGACAAGAACAGCCGCGTCCAGGCATACGGCTCTCGAACAAAGGATTCGCAGGTAGCCTACCTCCGGAGTTAATTAACCTGACAGCTCTGCGAGTTTTCGAGATAATGGACAATCAAATTTCTGGAATCATTCGTACAGGGTTTACTGAGCTGCAGTCTCTGCAAGTGGTTGCTCTCTCCAGTAATTTGCTTCAGGGACCAATGCCAAAGTTTAACTCGATGGTTCGAGTTGATATGAGTCTAGGCACAAACACTTTTTGTTTAGATTCTCCTGGCTCTCCATTTGATCCCGTCGTTCAGACTCTCTTTTCTATTGCTGGGGATTCAATTATCCCCTAGAATTTGCAAAGAGTTGGAAAGGGAACAACCCGTGTCAGGATTGGTTTGGCATAACCTGGCAAGGTCCCAGAATTCAAGATAAATAAGGGGACGCCAGTGATAGATACTAAAGGCAATTCGGAGATTGGGACTGACATCAGTCCGAGGGTTCCTTCACGTAAGGGAAACAAGAATATCAAAATCCTCGTGGGAAGTTTGACTGCGAGTTTGGTTGTGGCGTTGCTGGTTGTCCAGGGTTCATTGTTTATCTGGTTTATAAAATGAAGAAGGATCTCGTGCAGTCTTCTGAACACAACGAGATCGAGATGGTTGAGCACAATGAGATCAATATAGCTGAGCACAACGAGATCGAGATGGCTGAGCACAATGAGATCATCGAGAACAAAGCAATCGCAATACATTAAACACACAAAATAATTTAAAATAAACAATGCATAGTAAAACATAAGCACTGACAAAAAAAAACATAAGTAAAACATAAGCAAAATTTAAGAATTTTTTTTAAAAATATAAAAATAAAATTTTAGATTGTTCGTAAATGTCGTATGTGGAAAGAGATGTCAAGGCTACCAAAGATTGTTCGTATATGTTCGTATATGTCGTACGTAATTAGGTTAAGAAAAAAAAACATGTAACCAGGAGTGAATCCGGAAAATATTTTAATATGGAGCATACTATCTGATAAATTATATCATATTAATTTTAAAAATATATTATTTTACATTTTTCGTTTTTAAAAGGTAAATCAGACAAAAAGATAAGCAATTCTACAATTTTAAATACTTATAT
>scaffold22:1283262-1283662
AAACAAATAAGCTATTACCGAATCCTCCATATAATATATGCTCTGACATATAAATTATTACCAAATCCTCTAAATATTGTGAGCTGAAATCTTGCCGCGTTTCTCACCCATTACTGTCTCCGTACTGTCGAGATAGTCAAACTGGACTAAGTTAATACCCAAGGCATTGTAACTGATGGTTATCTTCTTCAAATTATCGTGGTGCTTATCATCCCCCTTGGCTCCAGTGTCAGGGTAATCCGTGACACCATATGGTCCTTGTGTCCTGAATCAAGACTCCTGATCATTGTGGTTTTGTGAAAGATTCAAATTCGAATGTAGAGCATCTGCAGTCTATTACTATTTTCATTTTTAAATGTTATAACAAAAAACCTATGTTCCAATCTATTTTTATATTTTT
>scaffold23:2034754-2036097
AGTAAAAAAGGATATACAACTAATTCTTCATAGTGGAAAATTAGGTAGTAAAGTTAATCATTAATGATAACTTTGTAATTGAGTTTTATAAAAATTAACGCGGAGATGACATATAGAAAATTTATTTTCAAACAATATATAGAGAGATATGTTTTTTTAAATGTAGATATTTCCTTTTTGCTAATGTTTTTTTAAGAAAATATAAAGTAAAGGAAATATTATATATATATATATATATAAATTAATATTCATATTTTATAGACATTTTCCTTTTTATTATTTATGTAGATATGTGATAAAAAATAAATTTAAATTCCATCAAAAAATTTATTAAGTAACAAAAGAAATTAAACTAGTTTTGAGTAGTGGCAATCAGATTGTAAATTTTAATATTTAAGGATAATTTGTTTTTATTGATAATTATAAGAATTAACGTAAAAGCCAACACTGAATTTTTTAATAATATTATAGAGATAATATATCTAATAATTAATGAATAAATCGTAGGATAATGGTATACCAAAATTTTCATTAGATTATCCGATCCCCAACATGGTAAAATGGAAGTAACGTTCTAGCGGGGACACTGTTGTCCAGATGGGTTCGGGTAAATATCTGGAGAAAGGTTTTAGGCAAGCCGCATATTTCTGCAATATCCGGATTGCGAAAGAGAACCGTACCCTTTTACCGATTGAAGACTTTGTAATAGGTGACAATCAGCTGGATTCCTATACGATTAGGAAGAGTCCCAGTAAAGGCGTGGAAACGCATTTCTGCTACAGGGGACCAAGGGCATGCCCTTTTGCGTCTGTTCGGGGAAATCACTTGTCTATTGTTTTTTTTTTTCATTTTATTTACTTCTCTAGTTTTAAGAGTGAGTTTGTGTAATAAAGCCGATACAATACATGTATCAAAACCATGGCATCAGCTATCGATTATAGTGATTTATCAAAGATAAATGTTTGATATTTTCTACTATTTGACTTATTCAGTAAATATATGGATCTCCCCACAGCGTGGATGGGAGCGGATCGGATATCTGAGTTTTTTAAATGTATCTGTAATTCGATCCATTTTATTCGAATGATCATTTATTCGATTTGATCTGTATCCATCTAGATAGACATGGACGTTCGGGTATCCGTTGGTGTTTGAATCAGGGTTTTTGGGTTTTTGGGGTTTACACTCCTAGGTCCCATACTAAAATTTTATTAGTACGGGTCAGCTTCGGATAATAACATTTCGGGTTCGATTCAAAATTGTGTTGCGTCCTAAAACCCATAAAATAATCATATATCATACGAATTCATGTTATATTTGTTTGGTTCAGATATAACCGAAGT
>scaffold23:2049468-2050425
AATACAAAAATACAATCAATAAACCAAAAATTCATCTTAGAATTCTTTTTAATCATAACATTACCTTATTCACTATATTATTTGATTTAAATGTAAATTTTTTTTAAAAAATCAAAGTTCTCAAATCTGTCCAATTTTCAAAGCTTAATTATTTATAAAATATATACATACATTATACTAGATTAATAATTTTTGTAGATACGAATATATTTTGAGCTAGGGTTCATGTGCTATGGAAAGAGCAAAGCACCCGTAGACATGAAGAGCAGCCGCAAACTGCAAGTGTCATCACCAAGTTTGTAGATAAAACAATCAGACTCAAGTTACTCTCGGTAAAGGGACTGGGACACAAGTATCTTGAAGAGAGTTTGATCACTTGGTTTGAAACCAGAAAGACGCCATCATGAAGAAACAACATGTTTCCATAGAACCTAGAGTATAGTTAATCTCCTACAAAACAAAACAGAAACACTAGATGTACAAAGTTTTGATTGAATAAAATTTTACATTCATTCAAAATAAATAAATAATAATAATTAATTATAAATTATTACCATTAATTATTATTTGTCATTTAGGTTATTTGGCAAATGACAATGAGTACCTTTAGACTTATTTTTTATTTTAGATCTAATTAAAATAATTATAAATTATAAAAGTTTTGTCCATTATATTATTTAATTTATAAATATAAAAAATAATTGGTCAAACGTTAGTATTTTTTATATAATTTCAACAATTAGTTCCATAAATCATTATTTATAAAATATTGTAGATTATTTGACAAGTGATATTACTTGGTTCTAAATTTATTTTTATTTTAAATGTAAACTAAAATAAATAAAATTAAATTTATCGACCAAGCAAATCTTAATAATTTCTTAAGACTTCACGAATGATCTCCATCTACGCTAAAATCACTTAAGTGACTTTTCGTTTAACAGGAGAATTTTATCT
>scaffold23:2551390-2553114
GATTAAAGTTAGAGGTCATGTGCTTTGTCTTTTACAAAAGCTAGTTGTCCATTTCCTTTTGTTACTTACAAGTCATATCCACCTTTCATCCAAAAACAAAACTTATGAGTCATATCGTAATTAAGTGATTTGAAGAGATTTTGTTATAGCAAAAAATTAAACTAAAGGCGTAACAGGATCTTAAACCATAATGTCCAATATGTATCTATCTATTACAATAAAGTTGAAATCGATATAATGATTTCATATTCATATAAAAATAATCGTATCTATAATAATTACTAATCTATTATAATGTCTATAAATGCTTTATAAATAATTAGGCATTGAGGATTAGGAGGATTATATTTAACGGAACATGTGAGAAGTTTGATTTAAAAATTGTTTTGCATTTAAGTCAAATAATATAGTGAATATGGTAATGATATGATTAAAAAGAATTCTAAGATTGATTTTTGGTTTGATGATTGTATGTTTTGTATTATTATTTAGAGAGCAAAATAAATATTTGGTAAAAATATGTAAAAAATTAGGAAAACATTAGCAAAAATTTAATTAAAAGAATGAAATGGTAGCGAAAAGATAAGAAAACGCCGAAGAAGATACATAATATATGTTTGAGAAGTTAATGTGATAATTACATATATAATTCTACAAGCATTTGTTATTACAAAATATCTATCAATTATTTTTACATCAAATTTAAATAAACTAACCAGATTATTTCTAACACATGACAAGACACAAGAACGAACAGAAACAAAAACTACTACTTATTTCTTCTAGTTTCCCCAAACAAACGGATCTCCAGCTCCACAGACTCCACAGATACGCTCCATCTCTTCATCCATCTTGCTCCACTTGGTCTCCTCTTCTTCTTCCTCCTCCTCTTTCTCTTCAGCAGCTTCCTTCTCTTTCTCCTCAGCAGCTTCCTCCTCCTCAGCATCCTTCCTCAACTTCTCACACTCCTCCTCCCTCTCATTCCTTGACTTCTCATACTCCTCCCTCAACTGCTCAATCCTCTCCCTGACATCTTCTCCCCCAACTCTCTCCCAAATCTTCTCAAACAAGGTTCTGAAAACCCTTTGAAAGAAGGACCTGGTTGCCTTGAGAAACCTTCACAACCCAAGCTGACAACAAATAAAGATATTGTGTAGTTAGAGAAACAGAGAATGGAAAAGTAGAAAGAAATAGTAGAAGGTTGAGCCCCACTAACCTTTGCCTTTCCTGAGAATCACCTTTGAGACCTCCTTCAGAACTGAAAGAGCCATTTTGATCAACTTCACAACAAATCGTACTACACCTCCTCCAGCCATTGTTTTTTTTTTGCTCTCTTCTTTGCTTTGCTTTTTGCTCTGCTTTGCTTTGCTTTCTTGTAGGTTAGTAAGTCTATAAATAGAGCAAGCAGAGCACCTTGCTGTGGAAGCAAAATTCTCTACCTTTATTGTGTTTTGTCTTCATTTGGCGACAGTGTACTGTACCACTGTGAGAGGAAATCTCTTGTGCCTATTGTACTTTGTTATGTCCAGGGAGGGGATTTGCAGCTCTCTTTATTGTCTTTGCATACATGTCATATTTTCAATTAAAAGTGCATATACTTTACTGTTTGGGAACAAGATGCTGATACTAAGCTATGTTTACATTATGAATCCAAGATAACTGAAAATAACTTCAGCTAACATAACTTTTTTTTTATAACTAGTACTGTTTGGCTGAAGCTTAAC
>scaffold26:203425-205730
AATGCATTAACTTCTTCGGTTTGATTGTTGTTCATATGAACATTCTTGTTGTAGGCACAGTGTTTTTCTTTTTAGTGAAATATTTGAAGCAATGATCTGAAATCAAATAAAATGCCACAACTCTTTGAAGCAATTAGGGTCATTGATTAAGGGAAACGAAATCGCCAGCCACACGTCAACTTTTCTAGTGTTTCAGAGCATTATAATATATAAAAGTTGAATTGATGGATGATGTAATCCTTTATTCAAAAAACATACAATATTCATTGGCTTATTTACAAAATACTAAACAAGATTTCTACGACAATTTGGACAGGTGTTTGCATTCCACCAACGTAAACAATGTAAATGGAATCCATGCCTACATATATAGCGTATTTGCTAATATGACGTTAGATGCAAATTCTTCTAAGCAAATATTACACTCTGCTTTCCCATGCACAAGTATGAAATTTTCCCTAAGTACATGAACTAACTGTACTTCTTGATGTCCATTAACATCATCAACATATCAAACCCCTAACTCTATATCTCTAGTACTTACATTTGGTACTGGAAATTGAGTATTATAACTATAGTTATATATTAATCTGATTATGCAGTACAATAGCACACCTACGCATATACTTATCGACACAAATCCTAGCACCAGAAAGCTCTGGTTTTCATCTAAAGAACCACTATCATAGTGCAAAGACATTTATTCATCTGAAATTCTCAAATGCTGTGATTGGGCACGAAAAAACAAACATATGCATATTTTCTCTCTCTCTCTCTCTCTCTCTCTCTATCTTGTTGATGAGGTTTCACATAACTCTGTAATCTTTCTAAAGAAGCAAGCGAGAAACTTCACTTTGAGATGGAATATAACAAAATAAAGCCGCTCTGAGGCTGCCAATGAAATGAGGGATGGAATGGAGCCATTACGAAGAAGGTCCGGCCGGGGGGTTAAAACGAGACTTTGAGTTTATATTGTTCCTGGGTAAAATATACATCAAATCGAGACAGTGTGAGAATCCTAAACTATTGTTCTTTCATTTACAAAACATAAGAAAAAGTTAAGGAAAATATTATCAAACATTAGTAAAATATAAGCAAAATATAAGATCAAAAATAAATTATGGATTTACAATTTAAAAAGTAAACTATATATATATATACAAAAATAACTGGTTTTCAAATGAACAAGAACCATTATAATAAGGTGAAGACAACTACGAAAAAAACATAAGAAAAGTACAAGACGTAAGTTTAAAATAATCGATCAGTTAAAGAACTTTGAAACAAAACTTAATTCAACTACACTGGATGGTACAAAGTTGATCAGCAGATAAAGTGAGAAAGAAAAATAGTGAAGAAATGAGCGAGAGCGAACCCTGAAGAAAGAAAACGATTACCTGATATTTGGTTTTATATTTTGTCTGTGGGTTATGAATGAGGGAGAGCGAAAGCAATAGTGTGAGAAGGAGGTTCCAATCTTTTCTTAATAACTTTTTATTGTCTTGATATATTACCACCCATTGATTACTTTTTTTAACATAACAAACCTGAAGAACAAAAAAGAATATGACAGATATCATCGGCTAGACTATGGGGTTCAGTACATCATTATCAACAGAACAGTTTATCTAATTAAATATTTCAAAATATTTGATAAATAATTTTTTTTTGAGAAATCGATTATTAAATATTATTAGATTATTAGATTTTGAAAATAATCAATATCAATGCACTTAATTCGTATAAGATATTTTCTAGAAAAAAAACGCTAGTTATATTTCAGTTGGTATATGTAATGGTCCAGTTTAATTTTATACTTCATTATAAAATAATTATGATATACTTATGGTTATTTGGCGGATTTTTTTAAAAAATATGGAGTGAAGAGTGAAGACTGGACCATGCGTTTTTCCTGATGTTTAATTCGGGCCCAGTTTCTTACCATCCGTAATAAAACTGCATGATGATTGCAAACTGTTACAACATCTGTTATAATTAAAAATCTGGAGGGAGGAAGGAGGAAGGAAGCGTTGCTTACCAATAATTATATTTTGAACAAAATTTCACACAAAGTAACTCGCCAAACTTCATATGAACTATGGAAATATACTTTATCTTCGTATAAATACCTCAAAGTGTAGGGGTGATTGGCAAAAGTTGTGGTATCGCCACTAAAGAAAGTCATTGTTAGACATAAAACAGTGGATATGCACATAAATAATGGTAGTGCCTATCGATTTTTGGTATTTAAATCTGAAATATCAGATATTCATAAAAATACAGTAATAGAATCAATAAATGCATC
>scaffold26:759057-759613
TATGTAAATTACTATTGAATATAAGAACATAATTGATGCTGTAGCTAATAATTGAAATATCTATAAGTGCAGTGAACAGAACGGATACAAGAAAAGTGGATGTTTACAGCTTCAATGTCACTCTCATGGAGCTCATAACCGGCCATTAAGTTATAGACTACATGTGATCCAAAATTAAATGACATCCACGTTATATATTGGACGAAGAAAATGCCTAGTGTAGAAGACTCTTTATTAAAAGCTATTGCAAAACTATTGAAGTCAACCATACAACAGTGCATCTATGAAGTATATGAACTAGCAAGTCAATGATGTGCCAGTAAACCTAAACAGAGACCAGATATGGCTCATGTTGTTAGTGTTCTTTCCTTGCTGATTGGACAGTGGAAACCAAGCATTGAAATCCAAGATTTGGACAACGACACATTTCGTCCAGAAATACTAGCATATCGTGTGCATGCTATGAGGGAAAATATTGGTATTTTGTGATGTGATATACTTTGAAGAAACTGTTTATTTTAAATTTGTTAAACTTATCATATTTTAATTTGTATCT
>scaffold28:2929704-2930416
AATATAAATCAACCATCAACCATGTGCTTTATATATTGATGATTTAATATCTTCTTAATGTTACAACTAACTTTCTACATCCGGAGAGTCCAAAACATCTCCCGCTCTAACGCAAGACCCCTCCGTCGGCCCATCCGTCCCATACATGTCCGCCAGAGTCTTCAAATCTCCCTGGTGCATTGAGTTTGGAGGAGCAATGCAAATGGATCAAAGAGAGCTTGACGAGTTTCCCTCAGCTTCCAAACAGAACAAATCACAATGCTATTTATGGTCTTTCTCAAAAAAAAAAAAAAACAAGTGTTCAACTTTGAAAACCTATTTGACTCACTCTTTAAGGTGATAACAACCTTGGGGGCCACCTTGATTGCATGAGGTATACATCTTTGCCTTTTTTTTTTCTTTGCAAAACTTAAATAGCGCAATAGAGTGACTATACTTCCTCTTACGCAGCCTGGGATGTAAAGCTATTTTCCTGTTAAAGAGGATCCTCCTCATGCTATGTATCTCAGAAGTGGAGATGTTGTACTAATGGCTGGAGATGCCAGGGGATGATTTCACACTAACCTACTTCATTTGCATCATCAGCTTACCAGCTTTTTTTTCTTTTACGAGAAAGAATCTCCAGTTTCTCTTATTCTCTGTCCCTGTTTGGTCTGTGATGATATCTGTTGATCCTGCAGGCCAAGAGATTTTGAGAAGCAGCCCCCTTCTT
>scaffold29:1937945-1939826
ATATAAATAATAATAACCTTTGATCAATTCTTTTTTCTATTTATAAACTAAATAATAAAATGAACGAAGTCTTTTAATTAGATCTAAAATAAAAAGTAAGTCTAAAATTAATTATTATCACTTGCCAAATAATCTAAATTATATTACAAATAATAATTAATGGTAGCTAATTTTCAAAGTTATAGAAAGTATAATAATGTTTTATCAACTCTTTTTATATTTATATACTACATAAAATAATGAATAGAAAACAATTTATAGAAATCGATATAATGATTTTATATTCATATAAAAATATAGTTGTATCTATAATAATAATTAATATCTTATAATGTTCATATGCTTCATAAATAATTAGATTTTGAAGATTAGACGGATTATATTTAATGAAAATGTGAGAAATTGATTTGAAAAATGTTTGCATTTAAGTCAGATAACATAGTTTTTTTTTTTGAATCACTAAAAAAAAATGGATTCTAAGATGGATTTTTTTTTTATTGATTGTATGTTTTGTCTTACTATTTTTTTTAAAAGAATATTTAGCAAAAAATATGTAAAAAATTAGCAAAACATTAGTAAAAAGAATGAAATGATATTGAGAAAAATAAAAAATAAAAGACCGAAGAAGATGCATATTATGTCTTGGTAAAGTTCATTTGATAATTACATATATATTTTCACAAGCATTTGTTATTAATAAATATTCATCAGTTATTTTTACATCAAATTTATAGAAACTTTAGGACTGATTTTTAAACTATTTGGAGTTAAAATTTATATTTTAATGTTTCTAATTATTTTTCAAAACTTATATCATTGTATACATAATATATATTTTTATACGACCTGAACCTGAAACTTCCCCTCCTCTATATCAAATCTCTCTATATGACCTGCAGAACTTTCATCAACCTTCAAACACCAACCAAACAGGAGAATGATGCCCAACATTTTCAATGGGAGAATCAGCCTAAACAAGATGCTCAACAATTCCAAATTGAAATACAGCTCGACCAACAACACACCATAAAGAAAACTGTACCGAGCAATTCAGAAACCAGATGTTATCAATCCCATGTTGCTGTAGAATCTGTTGTTGAAGATTGTGTGACCAAATCTTTATCTCTACTAAGAACCAAATATGCATTCGAAAATCTCCGTTATTAGATCATAAGTCACCCCCGTGGGGGACATCGAGATGTTCGGTGCTGCTCCATAGTTCTATGACGCCTATACAAAATATAATAAATTACGATTTATTTTATAGACAAAGAATTATATCAATATTAACATATGTTTTGTATTTAGATAATTATAATCTAAACAAATAAGTTATCATTTTATATTTTGGCTTTTCAGTTCTTTGTTATTAAGACCTAAAAAGTTAGAGGTGTAGTTATAAGTTTTTACATTTTCCCAGAATAACAGTTGGCATGTCGTTGGGGACTTTTTTATTGATTGTATGTTTTGTATTACTATTTAGAAAGATAAATAAATATTTAGCAAAAAATATGAAAAAAATTATGAAAACATTAGCAAAAGTTTAATAAAAAGAACAAAATGATATCGAGAAAAAAAAAGCCAAAGAAGATGCATAATATGTCTTGGTGAAGTTAATTTGATAATTACATATATAACTTCACTGCATTTGTTATTAATAAATATTCATCAGTTATTTTTACATCAAATTTATAGAAACTTTACGACTGATTTTAAAAGGAAAATTTGGATTCATGTCTATAACAGATCATCAAATTAAGCATATAACCATAAGAAAACTTTGGCTATGATATTTGTATAATAATTGCTATATTACCCTTGACATACACTTTTTTATTCTTACAAATATGTTTTCCCCTTTTACTTTTAATTGATTTTAAT
>scaffold29:2935928-2937779
AAGAGAGATTAGATTATAATTTAACACTCCTCTTTAATCATATCTCGACTTGACTCCAAGCTGCTTCCTTAATATAAGAATATTCAATCTGGTAAAACCGAAGATAACCAGAATAGAAAAAAAAATTTGGATTTGATAATATCGTATAATTTTAATAAATTTTATTTTAAAATATCTAAATATAAAGATATGGTTTGAAATATATCAAATAAACTGAATAAAACTATTAATTAAAATATTAGATTATATCTGTATGTAAGAACGAACTGGAAAGAGCCAAATGAAAAAATGACTTTGAACCCTCATTTTTTTCCAACTTTTACCACAAAACGTTTTTAGTATTGAAAATATATATTCATAACTAATAAAAATAAATTACAAAAATAAAATAAATGGTTAAAAGAAACATGAATATTGTTAGGGGTATAAAATTATTTTTAAATGCTTCATTTTTTTGTTATTTTTATTAAATAATAAAAGGAAGTAAATTAAAATTTAGTTACATGTCTATATAAACAAAAATATTTTTTTTAAGAATTGAGCCCCTAAATATAAAGGGTTCTCCCCTATTGCTTTACTTATTTTGTGTTTATGTTTTGCTCAGTTTTTCTTATATTTTGCTTATTTTTTTCATATATCATGATTAACTTTTTTTAATAGACCATGGAAAAAATACAGTGATTTTACCATGAATTGCATATTATACAAGTATAATTTATACAATATGCAATTCATGGTATATTGAGTCCGCCACTATATATACACATATAATTATTAATATTAAATGAATTTACAGATTATATTGAGATGATTTAGCTAACTTGAATTAGGTTTTGGATTCCAATAGCAATATTGTAATATTTTTCAGAGTGACGAAGACAATGGAACCGGAGGCTGTAATCTTGAAGAAACTGGTCTTATACAAAAATTAATAACAATATTGTATTGGGAGGCTCTATTACTCGATATCTAGCTTTGGAGGAAGGTTGGTCATTTTTAGTTAATTTATTTTTTTTACTTCTTTTTTTTTGAGAACTAATTATTTTTCATATTTATTTATTCTAAGTGTAATATATTTTTTTGTTTACCAATTAATATACATAAAAATTATATGATCGGAAAAGTGGAAACGGATGGTTAAGTATAAGGCATAACAACACAATAGTAAGATATTGGCCACAAGAGCTTTTTACAAGCTTAGCAGATCATGCGACTGCTGTGATTGGAGATGTGAATTGTAGATTCTCACGGCTTTGGCCGACACATGAAGACGCATATGGGCTTCTAATATTCTCTCGAGGAAGGTTTAAGGAAAATGAATTATATTTCCAATATTTTTTCCACTGAAATCTGCTCTTAAGGAACCAATACTCTTCTTCTTCCTTGTATTCTAAAATCAACTTTGTCTTCATCTGTTGGATCTTGTGTTCTGAAATGGTAATGTCAGTGTGTGCATCATCTATTTGGCTTGTAAGTGAAGAAATGTATTTAGCTGCGCTGGAAGAGTTTGTTTTCTTCCACTCTAAAATATATCGTCGACATCTTTGAAGGTGTATAGGAAAATAAATAAGTTGTTCTATTACATCACCTCGCCATCCTTGTCCAATAACTGATTTAAATCAATGTTTTTTGTACATCAGCGCCCCAACTTCAGGGTTTCTATGAACTTTTACAATCATAGGACGGTGATCAGAATCTATCATCATCAAAATAGATGACTTGTGATGCCGGATAAAGAGCTCTCCATTCATCATTTTTAAAGGCACGGTATAACCACCTACGAATGAGATTGTCTTTACGCTTGTTACTCCACATCATGTCTGCCACGGTAAGGAAGATCAGCCATAGTAT
>scaffold29:3039369-3039898
TAATATTATCAAAACATAAGTTCTGAGAGGATATAATGTGTCTTCATTTTTTTTTAAACATGTCCTTATTTTCTGTGGACTAGAAGTAATGACGGGACTAAGGACACACAACCCAAACCGGCTCAAGGACAAGAGAGTCTAGTCAACTAGTTAAAACCATAATTTTTAAGAAGATGTAGCGTGAAAACATAGAATGGACGAAGTAGTCAAAGTTCAATACTCATCCAAAGTCGCAGCAGAAATGGGTTGCATTACACCCTCTTGCACTGATCCAAACTCAAAAAATCAACCGGATATGAAGAAAGTAGCCGACATACTCGAACACATCCAACACATGAACATTATTCCAGACCGTTCTTCCACTAATTCAGCTATTGCTAACTCCACTAATACATTTTCTTGGCTCTTTAACTAATACCGTTTGAAGTTTGTGTTTGCTTAATTATAATAGGAATTCCAACAAAAATGAACAAATGTGTTTCTTTTTGTATTTACTTTGCTCATATCCATTTATTAATACTTGACATAA
>scaffold3:2348869-2349953
AAGCAATATGAATGTATAATTTCTAAATTACGCTACTATAATAGTAAAATCATTTTTTTATTTTATAAAATTAGAAAAAATTAAAAAAAGAAACTTTGTAAATTAGTTACTCTATAAATTAATAAATTGTTATAGTCCCAACATTATTAATTTAGAAATTTTTAGTGTAATATTCTCATATTTTGCTTAAAAAGTTTTATATTTTGCTTAAAAATTCTTATATTTTTCTTATGTTTATTATGTAAAAGTATTATGCAAAAGTATTGTTATAATTTAGTGATTTAACTGACACACATAACCGGACATGCAATTCTGGGTGGACGGGAAGGAAAGGCGTGCTTGGCACAAAGATTACATTGTGAATCTCCCTAATGGTGAGGGTATTTGGGTTGTTCTTCATCCAAATGAGAAGGAACATCCGCTGTATTATGACTACATACTATGGAGTTGAGATCTTGAAGATAAAGGGTTCAGATGGTAATCTTGCCAGTCCTAAAACCTAAACCTGGTCCACGGGTGATTCCATACACATCCAAAGTCCCACAAGTCCTATTCACACAATTAATCAAACAAATTATAGAGATTTAATTAAAATTCATAACAAAAAAGGTAAATATAATTAAAGTTCAGATGGTAATCTTGCCAATCCTAAAACCTAAACCTGGTCCACGGGTGATTCCATACACATCCAAAGTCCTACAAGTCCTATTCACACAATTAATCAAACAAATTATAGAGATTTAATTAAAATTCATAACAAAAAAGGTAAATATAATTAAAAATAAAATTATGTGATATCTTATATAAATTCCTATTAATATAACTACAATTGTACAAAAAGACGGATAGCTTAGCACGAAGCGTCAGGAAAGAAAAGTTTTTTGTAGTTTACATGGATCAAGATTTCCCGGTGTGGTTCACAGAGTCAATATAAATCTGTAAAGTTGTTGACAAAAAAAAATATAACTACAATTGTAGGTATTGTGGTGTTGGATATGATAGCAATTTTGCAATGTTCTAGTGGATTTATTTTGAACTAGGTTTCGTAGATGTAGGAAACCCGGAATAAAAAATTATATGCATT
>scaffold3:2556751-2557722
ATAAAAGCAATATGAATGTAGAATTTCTAAACATAATAGTAAAATCAATTATTTTTTATTTTATAAAAAGATATTCTAAAATAGAAAAATTTTAAAAAGAAATTTTGTAAATTAGTTACTCTATAAATTAATAAATTATTATAGTCCCAATATTATTAATTTAGAAAGTTTTAGTGTAATATTCTCATATTTTGCTTAAAATTTCTTATATTTTGCTTATGTTTATTATGTAAAATTATTATGCAAAAGTATTGATATAATTTAGTGATTTAACTGATTTCTTCACAAAGCCGGATTTGTGGCCTTCCCGATTTCCTCGTCGCTGGAACTATTGTGCAAGAGTGTGGACTCGCCAGATTTACTAACTACATCACTGCTGCGCCTCCATCACATTACGCCGTCTCAAGCATCGACAGTTCTTCACAGAGTCAACTATGCGACTTTCAAACCGGAGTTGTTGCACGTAGACCCATCGCCATATCAAGTCAGATAGGACTTCAAATTTTCAATGGTTCCTACGGTTCTAGAGCTTCTCACCTAAAGTTCTTGCCAATCAAGATTCCAACTTCTTCCTATAGATGTATTAATGTCGTTTTCGACTATCAATTGTTCTTTCGAACAATAGCCATGGGATCAAAAGTAAAGCTTCCTTTTGGGTTTCTTCATTTCGCTGAGCATGACTCGCCCCTCGACGGTTCTATTTTTAGTTGTTTTGTATTGTTTTCTAGCTTTTTTCTACGGTCGAGCATGTTTCCGGGATCTTTTGATTCAGTTATAAACTCTCATGCTCTTTGAGCTTTTAATATAAGTGGTGTTACAAAAAAAAAACTGATGTCAAACCCAAGTTATTGGGTGGATGGGAAGAAATGGTGTTGCTTGGCACAAAGATTACATTGTGAATCTCCCTAACGGTGAGGGTATTTGGGTTGCTCTTCATCCAAATGAGAAGGAACATCCGGAGTATTATGACT
>scaffold3:3176022-3177819
ATTTGTGAAGTCACAGACAAACATCTAATAAGTCAGTAAAACTGAAAATCCTTAGAATGTTCAAACAAACATTTCGATTCCAACTAAAAAAGAACTCCAACCCTCAGAAAATATTTAAACTTGAATCAAGCTAACAAAACAAAGACATATTGTGAAAATTAAGATCAAACCTTACCAATCCAATTACAAAGGAAATCATATTCTCTAGCATAAACTAGAAGGTTGGTTCCATCTTTGATAAGAGTTGGGAGCTTAACCTCGAGATTAATCATCCAGTCATCCATCATTGCTTTATAAACTTCATTGTTGCACGATACAAATTCACTATCTCCAATTCCTAATGCTTCCACATTGGTATGGTCATAATACAACTGTTCTACACATTTCTTCCTCACGTTATAGAACTTCCACACATAAAGTATTTTTTAAGTTACTGATTTCTTATAAAACTTTGACCGTCAATGTAATATTATTGCTTTAGATCGGAATTTGAGATCAACATCATTTTGTACATAATCCCCATGCGCACCATATTAGATCATCAAGTTGATTAAACCATTAAAAATTACAAAACATGTATTTAAATATATATATATATATATATATAACGGTTTATTAAATTAAATATTGTTGAAACAAAGACTGATTTTTTATTTCTTATATTTTGCTCAAACTTTACTTTTGTTTTTCTCTGTATGTTGTCAGATTGTGTTTTTGTTAATATTTCAAACTTTAATAGTTGTAATATATTCATAGAGTTGTTGTAGAAAAAAAATATCATTGAATGGTTAAAAACTTATCATGAAGTTAGGAAATAACTAATATAATTATATTGATTATGTTCTACTAATATCAATGTTTTTGAAATTTGAAAAGCTAGAATAACAAATTAGTCGACGCATCACAGTTTCAATCTTCAATGTATATACAAGCTACAATATCAATATAATAAATAATGACTGAAACTAAACTAATTTGAACTGATTTATAGTTTACTTGACTGATTTCGTATTTGGCAAACTGTAGTAACCAGAATGATGATCCAATTCTTCAAGATATCACTGGAAATGTTTCCGTGTATGAATTGAGAGACAAAGAAAACAACCAAGAGGATAAGGAGAGAGAATGTCTTGGATTTAGTCATTTGTTTGTAAGTTTTCTCTTGTGCATTTGAAGAGGGTATTTAAAGACAATCCACACACACAAAATTAAGATGGATATTTCTTGGAGTAATAATATTCTATATAAAAAGACATTCTCAATAATATGGGTTTCCTAAACAAGACATGTATCTTACGACCGAACATACTACTACTTTGGTCATTTCTCTTGTATGATCCTAATTAAAATTTGCCTTGACAATTCTGTATATTTTCTAACATTACATGAGGTGGTATGCATGGTGATTGTTACTACGCAAGGGAATGAAACACATTGCTGCCTTGGATGTGCTACTAGAGACTAGTTACTTTGATATTACATAAGGTGGACTATGTATGTTGATTTTCACTATGAGTTGCTTTGACACTATGATACGCATAAGCGAAGGAAAGTTTTGTGTGTATATGATATCTAAAGAATTTGAATTATTACATGTCCTACGAAACCATTACAAAGTATAAACTCTCGCAAGTTTTGATGCTTAAATACTTAAATTTTGTTGCTTTATGTATAAACAAAGAGATCCCAATTTTAAACATGGTGGTATTTTTCTTGTTATTCATTGTTTGACTATGTAAATGGAATACTTTGGGTGTCTGTTGTTTAGTGTAGGTCTAGATTAATATACAAGTGTTA
>scaffold3:6004825-6006676
GCTTAATTTTTACTTATTTTGTCGATTTGTTTTCATTATTTTTGTTTCAATTATATCACTAGTAATAATTATTGATAGAATAGCAAATTGATAACTTCATTCAGACAAGATAAAGAAACCGGAAATCCTAAGGTACATCTTCTTTAATATGTTTAATGATATTCACAACATTGTGTTCGTACTCAGAAAGTCATTACAACTTCACTAGCAACCAAAATACAGAGGCAACAAACATGAGAGATCCCTGAACTTGGTAATGTCATTGTTACTTATAGCCCAAGAAAATGATAGGCTTTCTTCCATATCGATCCGACATTATTCCCCCAGAAAATTGATGTCAGTGCTCATCCAAACATACAAGTTATAATCTTACCTATAAAGCCAGCATAATATCCAATGTCTTTCTCTGTCTTGGCAACACCGAAGTCTTCAATCTGTGAAAACAGAAACATGTAAGAGACTAAGAAGTTCTGTACAATGAATGTGCATTAATCAGACAGTAAAAAATGATCCGAAGGAGAAATGGACAGGGTTCAAGTATTTAGACAGATAATGTGATAAAACTTTACATGTACTAAAAATCCTCCTAGAGCTGGGCCAATGATTAGGCCAATTCCCAAGCTGTGTTGACCGCTGACATTGTCATTGCTTGGTACTCTTCACGGAAGATCTCCGTAGCATATGCCTGCAAAAAATTACACTAGTGATATTAGAAAAGACAATGGATGAAGAACAAATATATATATATATATATATATACTAGGCTAAGAGTTAATAGTGTCAACCTTCACGGTTCCAAGAAGGCAGTTAAAGCTGCCAAGCATAAACCTAGTCGCAATGGCCATCCATATGTTGGTGCTCATGCCAAACAGAGCGTTGAACACAGCACTGCAATAACCTCTCTAGTGTTGATCATGTTGTTTCGTAAGAGTTAGAGAGTTATTAATTAGTTAAAACAAAACTGGAAAAGATGAAGAATCATACTACGGCTCTGTTTTGCAGAATCACCATGCCGGTTATGGCAGAGACCTACACGCAGAAATCAAATGTGTCAACGCAATGTATTAACATGTGCAATGAAGAAGGAAAGAAAATGACTTACACTGAATACATTTACTAGGATATAAGCAAAGCTCAATAGTATGCTTCGACTGACACCTGAGAGATGAGCTATAAAGGGATAGCTCAACTGAACAGGTATCATCAGTTCCCCAGCTAAATGGTTGAGCTGCGCGGGTCCTAGTAGTCTCTCGGCTGATGGATAAAGGAACACCTGAAAAGTGAATAGACCGAGACCTAAAACATGTAAAAACCAGTGTTTAGTATATAATGAACTTGTAAATCATGAAACAATTAGTTTATCTGTTAGTCGAAAATAGTATGTGATGTATCATCCCATAATCCTTAGATTAGTCCACATGTTTGTACATGCAATATTTTTTATACACTAGAAGTCTGGCAAGTGGAAATAAACAGTTCTACCCATCATTAAAAATACTACCAACATATTGGTATCCAAAACATATAGTATAATATCTTTCAAAAGCATGATCTCCATTATTTATTCACATCTCAGGTAGTAATGTAGATTAGCTTAGAAATAAGAAGAAAAACAACAAGTGTAAAACGTCATCATTAATAATACTAGTATACTAAGATAAATTAACTATCACTGATCTAATTTTTTTGACTAAGTAATTTTATATATTTCCTCAAAATAAGTTGTTTTAGTGCATTGTCATCATCCACGAAACATATAGTTAATTTGGAAGAAATTAAATAAATGTGTAGTTTATCCAAGGAAAATACATACTTTGAAACATTTTTACGAGGCAAATGTATGGAATCTCC
>scaffold3:6796713-6797374
GATTTTCTGTTTGATTATTTCAATGTCCGAATGTATAACTTCAAAATTTATACAATTAATACATTCTTATAATATATAACTTAAAGGACACACATTTACTTAGTCACTATATATATAGAGGCTCTAAGAATATATAGAAATCGAAATCGAAGGCAGCAAATTGATTATCACATTTTTTTTTTGACAAAATTGATTATCACATTTCTAAAAATGGTTTTTGATTCCAATTTCCAGCTTATTAAGTCAGCAAAATTGGTTGTTGTTGCTGTAATTGCAGTACTGTTTTTCGGTTTGGCAATCGTGGCTGGAGCGGTGATGTTCGGCTATTTGCGGAAGAAACAGAAGACGGGTCACGTATGCTACCTCTTTGCTTTCGGTTATCTTCCTCCTCTCGAGGGTGATCCAGCTCCAAGTTTTATTGTAATATTTTCTAATTTTAGCTTGCATTTTATTGTATTTCTATTATTTATTTACTTAATTATAACTTTTCAAAACACTATTATAACTTTTTTAAACACTATTTATTTCGAATATCGATTGGGTTTGCTTAAGATTAAGCAGAACCATCTGGTAGTCTATTATAAGTCTTTGTTACTAAAAGAGCTTCAAAGAAAAATGACCAAAAGAAAACTATTAAATAGGTATTATTATAGAGGCAAAA
>scaffold3:9104221-9106567
CATTAAATCATCATCAAATCATTTAAAATACTTCAATTGAATACTCTTAAATCCAATTAAGTTCTTGAATCCAGTACCTCATGCTAAGTTGTGTTTAATCATACATCAAAGGGTCATACTGAAAGGAATTTAAAAACAAAACAAAAGATAAGATATTATTTATCTAAACCAGAAACATGCACAAAGACAAATCTGTTTTGCTAAATCCAAAGCAGAATCGAGAACAAATACTTATGTTGCTAAACTATTTTGGGAAACAAAACAGGCTAAAACCTAATAATCATTCATATGTTGTAAACTAAGGATCAATCCTTATGTTTCATGTATTCCCCTCACAGTTAGAGAAGTGGACAGAGATGTCACAGTGGGTGCTTTGACGTGGAACACCCCACCATCTTCATAGGCAACCTCAACCTAATGATAGAGGTGTGGATGCTCAACATGCATGAAGGTCTGTCCGCTCCGAAACACCTCGAGACTGATCATTGCGACACAGTCACAATGGTAGTCGATGTTGATCACAAGGGAATTCCAAAAACAGTCGTGAATGATTGGTAGTTCTGTCATTCTGCAAATTCCACAATACAATCAAATCTCAAATCTACAAAAGCTCAGTGATAACAAAAAAGAGCCTAAATGGAATTCTAAATTCTATTTTATGGGAAGAAACAAATCAAAATCACAAGTCTCATTCTCAGATTGATAATAAATCAAATGAGACTGAAAGCAAAACAACACTTATATATATGCAGAGAAACAACACTTATACATGCTTCTTTACTCAGCCAAGTGTCAGAAATTAATCAAGTATTCTCAAAGAATGACAACACCAAAACATCATCCAAATCGAACCCAGTTTTGGGTGATGAATAAAATCAGAATTTTGAATAACGCATCTCTTGTGTTAATCCAAGTAACCAAATTTAAATTCAGTGAAAACGAAATGAATACACAAATCAACTAACAAAATATAAAAAAACAACAATTCTTACATGTGGAAATATTATTATCGTAATCATCTAGCATGAAACATTGGATCTCTCTCTTCTCATCAACGCTATAAATTGCTTTGTTTTTCCCTATATTTTACTTATAAATTGCTCTGTTTTTTCTATATTATACTTGTAAAATGTATTTAATTAAACAGCATATACGTAAACTTTGCCTAACAACCAATCCTTTTTTCTAAGGATAAAAATTTAGAGAGAAAAAATAAAGTAAAGTTAATAGTTTTGAAAAACTCTTTATGTAAAAATCTTTAGTAAACCTTTATGTTTTTTAGTTCCAATTCGTGTTATTCTACGTTGATCAGTATTATTTCTTGTATAGGGTATTTCTCTTTTTTCTTTAATTTTATTTAAACTAAAGTTGTCGATTCAAGAAAAAATCTCTACAAAATAAAATTTGAATGTGTTCAATAGAACATAAGAATATGATAGAAAACAAAAAGAAAAAACGAGTTCACAACCTTACAGGCCTATTTGTTGATCCGTTGAACTATCATATGGGATGGTATAACCTAACTTAACGCGACGACAATTCCAAATAACCGTAGCCCTATTCGAGTCAGCTGTATTATATGTGTCACCGTACCCTACCCCAATTGAGTTACTACAAGTTTCTAGTAATTGGTGAGGGCAGTTTTGAAAAGAAGATAAATGCTTATAAAATCCAGACCCTTGATATTATTATTACACAAAAGTTAAATAAATTTACGTAACTAACAAGGTCTATCATTACACACAAACCATTTTTGCCTAACAAAACATGAGTGACTAGATAAAATTATAACAAACCATAACACATAAATCACAAACCACAAACCACTCATGTAAAGATATCTCTCATATTAGACGTATGCATACATGACAAGAAGGACAAGCATGATTTCTCCAGACCCATTGAAGAATACATGTTGACAACACCGCAACCCAAGAAGATCATTTATCAGAGCGTGGGTGATACAGTCTCGACAAATATTGCATTATGTGAAAATAATTGGCCATGGTGGATTTTGGCGTCAATCTTCATTGCGCCACCTATTAGCCTCTCCATAAGGGTTATTGTGTCAAAAGCTTCATCACATTCGAAACCAAAAGGGCTAACACCGTTGAAGTAAGTGTCATCGACATAGTTGGAGAGCACAATTGCAGTATTATGTCAATTACAACCTAGATTATTAAACTGATCGGGTATGAATCTAATGTTTCCCGGCGGTGGGTATTCAACAATGAATTGACGAATAAAATCTCGGTTTTCCATAACATGCATTGGTAAGAATGAAGAAAATTCATACATTATTTTTTTGCAATGAAGCCAACAACCGGGAATGAGAATGCAAAGGAG
>scaffold30:1027765-1028797
ATATACATGGCAAAATTAATATTCAAAATTTATGACATTACAACGGCAACTTGTTGTAATGCTATTTATAGCATAAACCGCCAAGCAACGACGAAACAGGCTCGACAAGATCTTTGCAAGTGTTTTAAAGATGTTATAAGTTCATTTCCATATTCAAAACTTATCAACTTGCCTGAACTCTGTCATATTTCTATGGTTGTGCCTTTTACCCATCAGTTGATTGTAATGGGTACGATTGATTTTTGTACTTTTCAAATTAATAATTATTAATACCTAATTTTTATGTGAAACCAAAAAAAAAATTGTTACATACCGTTTGAAACCTTCCACCAATATTTCAAATTCGTTTTTTTTTACTTCCATCAATGTGCAGCTGTTAAAATGTCAATCTAGTTGTAGAAACACGTATCACAATCAAAATTTGCCAATTTTAGAAGCTTTGCTTCATTAAGTATTTTAGTTCTCTTTAAATTCAACAACATACTCACTCTCCTTTACAACATACTCACTCTCCTTTTTACAAATCGCAAACGCAAAAGCAACAAGAATGCAGAAACTCTTCTTACCCCTTCTCATTGTTTTGGCGGCGCTGACCGCGGAGACGACGGCGACATACTCTTCGAACCCTCCCCCTCCCGCTGGTGTTTACCCAAGCCGGGGCTTTCGCCAGACAGGCTGCAGGCTATCCTAGAATCCTTCTGCGCAACTACGCCGTGCCCCAGGTGCTTCGCGGACGATCTTCAAGGGAGAGTATGGGTCGCTATGAACCTTTATTTTCAGCTCAACGGCCATACCAAGAGATCTTGTTTCTTCGCTGGTGACGGGATGGTCGTCACGACCAATCCTGCACCGGTGATTGCGCCTTCGTATACCCCTCCTCATCCACCACCACTGCATTTTTCCCAGTGATTGGTCTGATGATTCTCTTTTTCTTTTTCTGTCTTATGTAATCGCAATGCTTCAAAAAAATGTAATCGCAATGTAATGGGAAATTGTCACCAATAACACATTCATATTACCACTTTTAATGTT
>scaffold30:1106390-1107255
CCATATTGAACAGCCCTAATCATGATCCATTCATCTATCAACCTAGTAATAAACATGTTCTATCAACCTAGCTCTCAAACAGGGTCTAATCAAACCTAACTCCAACATAAAGGAGTATACAGTACATGAGAACAAGATGGATTCAAGACACTCCACCTTAGCTTAGATCTGGATCTGGAACAAGGATAAGAGAAGGTTGAGATCTGGTCACCACCACCACCACACGGCGCCGGCGAGGAGGGGAAGATAGAGAGAACGACGGCGAGGAGAGAGAGAGCGACGGCGTGGAGGAGAGAGAGAAGAGAGAGAGACGGCGCAGAAGAGAGAGAGTTCGACGGCTAGGGTTTTCGGCCTCCGGAAATTCTCTGCAGAGCTTCGTTTCAGATTTTTGATGAGGCAAAAGGAGAGGCTGCAATTCCTTTTATAGGGACAAGGTGAGGAGAACCCTAGGTCTTTGCCAAATGGGCCGTAGAGAAGCCTATTTTCTTATGGAAATTTTTAAGCCAAGAACTGGGCCGTTACATTTATTCTCATTGAATGAGTTGTCACAGAAAAGAAGGAACAATGAGAAAATTCAAAGGCAAAAACTGAGTGATGTAGCTCATATTGTCATGGTTTTCATTTTCTAGTTTCATAAGAATGTGCTCCGCTTTTCAAAATCTAACACTCAATGTTTCACATAAATCCATTTAATGTTAATTGGATGATGTTTTCTTATCAAACAAATAACAAATCTACTAGGTGGTTGCCCGCGAATTTGCGTATATAAATATTTTGTATGAAAATATTATTATGTATACAATGTCATATAGTTTGAAACATTAGAAATAGCTATAAATTTGATGTAAAAATAACAAATAAATAT
>scaffold31:2092215-2092970
AACATTTTTTTAATCAAAGTTCTCACATGTTTCTTTAAATATAATTTTTCCAATTTTTAAAGCCTAATTATTTATAAAGCATATATAGATGTTATAAAAAATTAATAATTATTAAAGATATGATTATATGCTTGAACAACCCCCGAACTAAGCAGGCTTCCCAACACTCGGCGAAGAAGTACGATTCACGAGAAGCACTAGGCTCAAAAGGTTAGAAAGATTTTTCCTGGTGAACGGGTGAATTAGAAATAGGTTAAATTTACGGATATAAATATTGGATGAAAATATATATTATGTATATAATATCGTAAATTTTTTATAAATTTGATGTAAAAATAACTGATGAATATTTAGTAATAACAATGCTTGTAAAATTATATATGTAATTATCATATTTACTTCTCCCAACATATATTATGCATTTTTTCCGTCTTTTTATTTTATTTTTGTTATTATTTCATTCTTTTTATTAATTTTTTTCTATGATCAGCTGCTGCTGATATATCTCGTGGTAACAAAAATATATGTTTTCTTATAATTTTTACATATTTTTTGCCAAATATTTATTTCTTGCTCTAAATAGTAATACAAATTATACAATTAGTGAACTAAAAATCCATCTTATAATTCTTTTCAATCATAATATTTCTTTATTCACTTTATTATTTGATTTAAATGCAAAAAGAAAATTAATTAAAGTTCTCATATGTTCTATTAAATATAATTTGTCCAATCCTTAAAGCCTAATTATTTAT
>scaffold32:2098052-2099677
TCTTTGGTTCTGTTTACTCCACCTTATGGTACATAACTTGGAATTCACTTGTTCTCGAAGCTTTTGCCTCATCATTCTCTGTACAAGTAGCCGTCTTTGCTATTTCTGCTGCATCTGCTCTAGGATTTGCAATTTATGTGCTACTTAACTGGTTCAAAGATGACAGATGATTTAAGGGTTTAAAAAAAAAAACTAATCTCCTTATGCCATTCAATCCTATTGTTTTGAGTTATATATATGTAGCAATCAACATTACCACTTGTGTTATTGTAATAACTAGAGTTTTGGAATAAAGCTGATTTAATGTACTTTTTGTTTACCTAATGTTTTCTTTATTGAAATGTGCAGTAAAAATGAACATCCATTTCATTCATTTTCTCTTATTTTTTCCTCAAAATCACATTATTTTTTCTTTAATTTTCCTTACATTTTCCCAATATCATCTCAAAATCAAAGAGATATAAGAAAAGAACCAAAAGAAAAAAATTACAAATCTTATGCCATAAACAAAATAAGTTACACTCATCATATCCATAATTTGAAAATAAAACATAAACAAAAAGTGTAAATAAAACTCATAAAATTCAAATATCGTTCTCAATCTTCCAAACACACATGAATTCAATCAATATAATAAACTGATACGGATGTTCTCATTATCCTCATATGTCATTCAGAAGATATCCAACGTCTTCAAAGTATCATCATACCGAAGGAATCGCCTGAGATCTTTCAAACCAATAAACCTTCAAAATAAAGAAATAAATTCAATCAAAGTTTGTAATTTCCAACATATATATAAATACACATACTGTGAAACTTACCGTTAATTAACACTCACCACATTCTTAAGTATCTTTTATGTTTCACTTCTCACATTGAATTCACATTTTATCATAGCCGCTACACCTTTTTCAATCATCATTCTCTTTCTCTGTCATGATGATAGATGTAGTGGTTTAGATTTGCAAACTTTGATACTGTGTTCTGTGGCAAATATTGACTGATTAACATGGTTGGAAAGCTGACAAAACTTCAACCCAATACTCGTAGTAGAGAGAATCAATGATCTTCTGACCGTACATGCTCATGTGAAACCAAGTAGATAATGACTTAACCATAACAACTTTCACAAGGCAGATAAAGATAACTAATGCAATCGCAGTTAGAGGTTTTTTCAATGACTACCATCACTTGATTATTCGATGAGGTTTCTCAATTTTTGCTCAAAATCACATTATGTTTTCCTTATTTTTCCTCAATATTATCTTATATCATGTTATTAGAGAGGAAAGCTAATCTATTTTAAGCTTTTGATGTAATCAATGATTGAAAAATAGAAGCTTCTTAATTGTGGTACTTCTATTATAATTAGAAGAGCGAGATATACTCATATAAGTTCATTTTATTAGATGTTTTCATGTGTTTTGAATGCCGTGTGAATGTATTTTTTTTATTTTTTTTTTCAATACTTACATCTATCTATATATCTATATATATAAAAATATGTTTGCCTCCCTCCTGTGATGCCACGTCATCAAGTCGTACGTTATGGGAGTGACACGTGTCCCGTTTATATTTGGGGCCAAAATAAAACAAAATGTTGTCAGGGGTAATTGAACCCA
>scaffold32:2800618-2801286
TATGTTTATATATCTGCTAGTTGTTTACAATATAAGGACCATATTATAAAATACAAATAGTTTTAAAGTTGAGTTTGAAGTTTTGCTTTTAGAGAAGAACACTTTTAAACTTCAAATATAAAGTTTTGGAAACTTTAAAATAAAGTTTCTTTTGGGAGATGTTCTTAGTGTCTACATGGACTATTTCGTTTTCAATTAACGAATATAATTAAAAACTAAACTAAAGTGATTGAGATATTTATTGCGCCGGGTGGTTGCAATAATGGACATAAATAATTTTGTGTTTGGTCGGTAATTAGTAGAGTTTATTTCTGTGTGCAAAGATATGCTTGCTTAATCAAGGGGAATAAGGTCGATTAAACCCTCAAGTATCAAACATTGGCTAAAAAAACACCAAGCTCTTTTCTTTCCAAATAAACCATTGACAACGCCAAATAACCTTCCCGATGTCAACGTTAAGTGTCCCGTTAATAAATAAAAATTGTTAAGTTTATATTTTGTTTTCAAATCTTCTAACAACGTGAACTTTAGAATCTGTTTGGCTCTTTCCAGTGCCGGTCTAATATATTATCGTGCCCTAAGCCATTTCAAAAAAATATGTATTTATATCTCTATAATATTATTTGAGAAGTCAGTTTCTTATGTATAGTTTTCATGTTAATTTTAGA
>scaffold35:2234428-2236255
ACACGTCACTAAATAGTCAATAAGCAGAGTCAAAGGATATATGCAAATACACAAATAAATCTAATTAGTTTTTGACTAACTTAAGCTAATTTGAGATTTCCCAGGACCATATTTGATGGCGAAAACGGAGGGAGTATATTTTCGTATGCTCTTTCCTCCAATGTATGTGATGGGGAAGACGGATGGTATTATTGCGCTCTGGACTGTATTGACAAGGGATTTAAATTTGGTCAATGTGGTGCTAATCCAACCGAAGGCCCATCATTCTATTGTTCTTGTACTAACCATTAGTTTTTTTTTCCTCAATAAAAGCATGATCGGGATATTCAAGCTTGACATGATCGGAAGTATTTTATAATTTGGGGACTTAAAAGATGGTGTCATTATGTTGGTTTGTAATCAGTTCGGCTAAACATCGTCATATATACAATATAAAAAACACATACACCATAACTAGCATTCGATTTCAACCTTTTGGTATCTATTGGCTATGATTATACATATGTTGAAATTTGAGAATCTACCATCGTTTAACTTTTCCATACGCATGATCATAGCCATAGGATCCTCTTTTCCAAAAAAATTGCCAAATGGAAACCAACAGTCTAATCAGAAGTCGAAAGCTTCTACGATTGCCAACATCATTAATTGGTTGACATAACCAGTAGATATTGAAGCAGCATATATTATTTTCATAAACTAAACACACAACCTTTTACCCAAAGAAACTAACCACACTCGAAAACAAAAACACAGTCAATACCGAAACAACACTAAACACACAAGAAAAAAACCAAATACAATAATAGCGACGCACATGCCAATGTTCCACGAACTGCCTCTCAACGCGTTGCCCTGGTCCGCCGAAATAAAAATGCTTCTCACACTCTTTAGTTTGAGACCTTTTAACTGAATAATAAATATTTTGGGAATTGAGCTCGTACCCCAAAATCTTGGACTGGAACCAAAGTCTGGTTGTTCTCTACAACTAGGATATCGCATACGTAAGCAGCTTTTCTAAAGCCTTTCTCTGCCCCAGGCATTACTTAAGGAAAATATAAGAAAAATTGGAATAAAATAAGAAAATATTTAGGAAAAAATAAGGAAACTCCAAGATGAAAAAGAAAGCCAAAATAAATGAATACGTGTGTAAATAAGAGAAATATCCTCTTTTTAGTTTTTATTCAGTCAAGTTTTCCATCCAAATGTCAGCAACGTTGTTAACAGTGTCATGTTTAATGTTTATGACATGTAAAATGAAAGATGAATATAATCTGAAAGCAATATACATATCCTTAAATTAAACCTTTTTCAAAAAAAGAAAAAAAAATACATATCCTTAAATGTTTTTCAGCTTAAACAATGTTTATATCCTTATTTATTTTTGCTAGGAAATTAGTAAAACAACTCAAAACAATATTGCTTCTGAAAAATACACCTTTAGACAGCAAAAATTAAAACTAGTATTTTCTTAATGTGAATTTACTAAAATATGTTATTAGTACATTTAAAAAAAGTTACCTATATAGGTGTTTCTAGACCAAGTTTTAATAAGTACAAAATACATTTTTATTAAGAAAAAAAGAGAAGTTGTGGCCACCATGGCCTTTCAAGTTTCAAGTAATGAGTCTGCCATATCACTCACTCATTATTTCTTCAATTAGCAACTTTTCGTTGTAGCACTAATGAATCCAATAAGATTTGACAAGAACCATTATATTACTAATACTTCATGTCGCTAGAAAAAAAGACATGATAAATTAGCACCAAACTCTTGCAACCGCATATATATTTTTTTTGTGAAAAATAACAAGTGTTTTCACTAAA
>scaffold37:2005661-2006196
ATATATATATCTAGGGTACTAATGTCATTTTATCTATTAAATAAAATATTTTGGCCATTTTACTCCTTATGATCTATTATTATGACAAAAACTTGAAAAATATCTATTTATTAGAATTGTCCTAAAAAGTTTCTATTTTTTTATTTTCAAATATTATGTGCTTTCTTTCAGTTCTCTCGACGGTTTCCGCTAATGCTACTTCCGGTGAATCTGATGCTTCTGACAATATGGATATGTGTTTTAAATCTACTTTTTTTTTGTCAAAATAAAAAGAATCACATTTTCACAAAATTTTAAACCTAAAGTTGGTTTTTTCTTTGGTAGCTTCGAAAGACAACTCCAATTGCCTCTTCAACTTCTCCAACATATCCCAGCCGAGGTGGAGGTTATTATGATCAACGTCGTCCTTCCAAAGGGAAACGCAAACCGAGGTTCCAGTTCATTATCTTAACCAACTACATTTCAAGAATCAAAGACTTTTTTTTTTAGAATCAAAGACATTGCTTTATACTACATCACATCTGTTTCATAATAG
>scaffold39:72249-74484
AACTAAAACTTAGTACGCAACTTGTACAATCTTTGTTGGTTACATATGAAGGATAATAGTTTTAATGAAGTTCTATCTGTAAAATATAACAATTCTACACAAAAATCTTGATATCATTGCTGATATTGAGTGTGGATGGGCATATCTTCAACGACGGAAATTTGGGTTCAAATCCTTTGTGGAAGATGTGGAAGAAGCAAAAACAAAGAATATTGATTTTGATGTGTTTCAAATCACTGAGATCAATTCAAATCACTGAGATAGCTTCAAATTTCATGAACTATTGGTTTCAAGAGAGAAAGTTCAGTGTTCTGGATACTACTATTGTTGGTTGCTGGGAGTTTTACTTTGACAAAGATTACCATGTGCCTAATTTTGCGGATGTGATGCGGAATAGCAATTTTGAAAACTTTCACGTCCATGCCCGTCAGAGGATTTGTTGCAACTGTGGAAGAGAATATCTAAAGGTTAATTCCCTACGTAAAACAAGTAATATCATTTTCAAACTACCACTAAATATTTTTAAGAAAAACGATACATTTTTGAAAACATTTCAACATGTTTGATCAATCCATATATAAGTTTTGGTTGTTGTATTGTAGCCAAAACATTTTATGTGAATTATATATGTTATCAAGTTTGAAAACATGTAGTTAACCGTATTCAAATATCATTGTTATCCAATAATATATATTGAATAGGTCAATCTTTTTACAAATAAAAAAAATTGGATAAGAGTTTATACATTTTTACATTATTTTCCTAACTTCTTATAATGTAATAAAACAAAATCCATTTGCAAAAAGAAAATGGTTTAGAGTGTTGAAAATAAAGAATTTTTTGTTATTTCAAATAATCGCATTGACAATCAACTTATTAGATTATCATTGGAAAACATAAGGAAAAAAATAAAAAAACATAATAATAATTGTTACACATTTTATAGTTTTTTGTTCTTAACAATTTTTATTTATTGGAAACAATATAACATAATATACATGCTACATTGAACATAATAATAACAGTTACACGATGAAACTCTGATCAAAATATCGCAGCAACCAACAATCGTCGTATCCAGCAAAAATAAGTCCTCTCCCTTGAAACCAATGACGCATGAAATCTGAATTGATTTGAGTAATTTGAAATACATCAAAAGTAATGCTTCTAGCTGCTGCTTTCTCCACATCTTGTTTGATGTTTTCAAGATCGAGAGACTATTTGAACCCATGTTTCTTTCGATGAGAAGTCTACATCAACAAATGTGAATCGTTTTCGTAAAGCAGTCTCAACACACCATAATTTTGGTGGGTTTTTTCTGGGGGTGTAATCAAGACTTGCAACAACAACCATTGTCACTCTCAATTGATAGTCAAATTCACGTCCAACACAAAAAGAAAGATTGTAAACACAAGATTTATACTTACCATGTCTACTATTGTTTACCCTCTTCGTCTTCTGCTTTTGTTCCAACGGCTGATTATCTTCGTCAAATTGTGTTTGTTTGAATAGTTATCAAAAGACAATGTTACTTTTAACTGGAAGAAGACAACAAAATTGGGTTAAGAGAATGTTTGGTTTTTATGGGCTTTTACATACAATTTTTTTTTATAATTTTGTTGTGGATATTGGTTTTTCATAACGAAATATGATAGATGAAAACGACGCCGTTTTAGTGTTTAAAGGCGAATTGGTCTATATCTGATCTCATGCCGGTTAGTGTATACCGGATTAACCGGTTTGATCAAATGTTTCTTTTTATACTAAAATGTTTTTTTCTTATAATAATCTAAAACCGATAAAATTAAAGAAACTATAAATCTATAAAACATTAATTATGAAATAACAATAATTTGTATAAAACTCATAAATGTTTGTATTATTTTTTGTTCAATGTTTTACTTTGGAATTCTTTTGTTTTGCTTAGGAAGTTTATTATAATTACTTTTTTTTTTTTGCATTTATGCTCATGGGAAACATTTTGATATGCATGCATATGTACACATGTTCAGCCTACCGAAGACATCTTTAACTCTTGACAAATGTTTTCAACTGAATATTTGATAATTTGGTCTGAAATTAAATGATGTTTTGAAATTTAGAACATAAGATGTTTAAACACTTAGCAATGATAATGTGTACATATATAAATGATAAAAAAACACAAAGTTTGAAAATGTCTGAACAAAACAAGAAACAAATTAAGAGTTGACGGATATACTTTACTGATTTATA
>scaffold39:674336-675728
ATAAAATGTTTAGAAAACCGGCTCACAATAAACTTAATTTTGGTGCAAATTAATTATCAGTCGTAAAGTTTCCATAAATTTGATGTAAAAATAACTTATGAATATGTAGTAATAACAAATGTTTGTGGAATTGTATATGTAATTATCACATTAACTTCTCCAGCCAATATTAGACATCTTCTTCGGCCTCTTCTTATTTTTTCGTTATCATTTTGTTCTTTTTATCAAATTTTTGCTAATGTTTTTCTATTTTTTTATATTTTTGTCAAATATTTATTTCTCTCTCTAAATAATAATACAAACTATACAATCAATGAACCAAAAAGCATCCTTTGCCATGAACCTCTACTTCCGACGGTTCAGAAAAACAGAAACCAGCTGCTACTTCCATGGAACCGCTCTCATCATCCAAGAGAACCCTAGCTCGCCTTTCTGTGAATTCAAAGAAATTGGCGGTGGTGGTAGTGGCGTTCGTGTCGGATTGATCCTCATCCTTATCGGAGCTCTCCTCGTGATCGTAGTTCTACTCGTCTTCTTCTGTGTTACAAAGAGGCTGCTCCCGTCTTAGTGTCTTTTTCGTCTCACTGGGGAAATTTGTTTTTTTTTGTATGGAAAGTTATTGTGTTAAATTTTGGTAATAAAAAGGTCACTATTTTGCATTGTTATATGAACTCGGTTTCTAGTTAAATTTTTATTAATAGTATATCAATTATCAAATGGCAAATGACGCTCTTTGGTTCATTGATTGTAAGGTTTGTATTACTATTTAAAGAAAGAAAATAAATATTTGACAAAAAAATATATAAAAATTAGCAAAACATTAGCAAAAATTTAATAAAAAGAACGAAATAATAACGAGAAAAATAAGAAGAGACCAAAGAAGATGCATAATATGTGTTGGAGAAGTTAATGTGATAATTATATATTTATAATTCCACCAGCATTTGTTATTACCAAGTATTCACCAATTATTTTATATCAAATTTATAGAAACTTTACGACTGATTTTTAAATTATTTGAAGTTAAAAAAAAATATATATATATTTATTTAATATTATTCAAAATTTATGGTATTGTATATATATATTCATACAATATTTATAGCCCACCTAGTTATGATAAAGGCATAAGACTAGCACCATTTTTTCAATATAGAAATTAGCTTACTCTTTTAAGCTCTTATCATCATTTAATTTCTTGAAAGCTAAGCCTTCCAAATTCCTCAAACCTATAATTATTATGCTTTCAGTTGAATACTAATACATAGAATCATTCTCCCACAATTCAATATGTGGTTATAATATATGCAATGGAGGGTATTGTAAGCATCCAAATCCAATTGCATCACTAAGCATATCACACAAGCAAAAGACTTTTCTAGTTATTGTATC
>scaffold39:1392732-1394516
AAGAAAAATATAACAAAAAAGGTAAAGTTACCATGCTATCTTTTGATATTCTCTTAAATTTAGGGTTCAAAATAAAAAAAAACCTTTTTTGCTTTTGATCCTAAAACATAATCTATGAAGACCATTTTCTTGAGCTTCATAGTCAAAAAACCTTTTCTATCTTCATTACCTATAATTTCAGACATAACAAGAGTAAAATGGTGGGTCTTAACTCTTATTTGATCTGGTCTTGTTGTGTTGTGTCCCCTGCAGATGGATTACATCATTGGTCGAAACCCACAAAACATGAGCTATGTTGTGGTGACGCATACTACCTTGAGCGTGTAACCAGTTACGATTTGGCTGATAGAGCTGGTGTTGAAACTGATTCTGTAACCTCTGTTTCTGTTGAAACTGATATATTAGTTGTTGACAGTGATACATTAGTTGTTGTTTTTGTTAAAACTGATATATTTGTTGTTGTTTTTTTTTTGTTAAAACTGATACTGGATTTGATTATGTGTGTGTTGTAGTTGTTGTTGACGAGGTTGAGGATCTTCCCGGGCCCAGGGTATCTGTATGAAGAGATGCTAAGCGAATTCCATAACCAAATAGGAGTGGTTGTGTGCTCTTATCTGCCTTATTTCAGAAATTTTAGGAGAAGCAAAGGTAACGGAACACTTAAGTTTTATTAGATTCTTACTTTGTGTTTGATGGTGGAGCCTTGGATTTTGATTTATTGTTGATATCATCTATCTCTATCTATACAACCACTACAGGATAATGCTGCTTTCTTAGCGTCTCTAATACCTACGTGATTTCTCCAGATTACAAGTAAATCATCTCATGCTTAAAACAAAAACATGAGTAAAATGATGGGTCTTAACTCTTACATGATTTTTGTTTTGTCTCTGCAACAGGTGAATTACATTCTTGGTCGAAACCCACGGAACATGAGCTATGTTGTGGGTTTCGGTGAGAGGTAGCCGACACACGTGCATCATCGTGGAGCTTCCATTCCGATGAACAAGAAAGAGACTTGCAAAGGAGACTGGAGATGGAAAGACTCAAAATGCATAATCACAACATAATCCAAGGAGCCATGGTTTCTGCAACAGACAAGGATGACGGGTTCCAAGATGTCTGGACAAGCTCCAACTACACCGAGCCCACTCTAGTTGGAAATGTTTGTCTGGTCGCGGCTCTTGTTGCCCTGGGAGAAGGAGGATCTTTGGACCATGAGCGGATCCACATGCATCAAGGAGGAGGCAACTGCCCCCAGTAAAATCAGATTTGAAGATTCAAGTCCAGCTTCTCTCAGAGAAGTTATCACCTAACGAAAATCACAATAAAACCGTTTTTCTTATGATAAACAAATATACAAAACCAATCAAATCAAGAAAAAGTTGGTGGAAATTTTTGGAAACCTGATCCAAGCTGTTGAAGTGATCAGCAATATACAAATGTTGCTGATTACATTTATTGCATCTACTCATTGCTCCACATAAGGAAGATCCAATCTTTGAGGATATATAATATGAACAACCTTGACCAAACTTTTTTTTTTGCATTTTCGTGTGTAGCTGGTGCATTGCCAAAGGACAACAATGTTACATGGAGAGGTATGTCTTGCATGCAAGACGGTATTTGGCCAGCGAATTTTCACGCAAACCTTCCATGGTTAAATAAGTTCTGATAACAAGAAACCATCATTATACTAATTATAGAAGAAGCTTAACATTTAGATGAAGAAAAAAGAAACCATCAAAATGTAAACTATTTGTTTTTAAATGTTTCATTGATAT
>scaffold4:3653886-3655419
GTTCTTTCTAGCACAATGGTAAGTTTATTTCGATCTGCACTGCTAACCTGGGTTCGGGCCATGCAATGACTATAATATTTTGTAATAAACAAGTGAAAAAGTACCCCAGCTGAGTTCGAACCGAGGACACACAGAAGGCGTAACTGACGTGATAACCACTACACCACAAGACTTCTGAGCATATTTGATTTAGTAAATCTATTTCGCATAAGTAATCATCCTATTGCTAATCGTATAGGGTCAGGTCACAGTGTTTTGATTATTTGAAATCCAAAGGTTTCGAGTTTCTAATTTCAATTGCTTATTAAAATTTTCTTCATTGTTTTAGGGTTCTTTTATGCTCAGTAGGTTCTGCTTTGTGCTGAATTCTCTGGGGAATTTGATATCGTGGGGCTCTTGTTCTGTTTCTTGTGTCATAACAGTTCGACTTTAGTGGCGGCTGAGCCAAGCTCTGATCAAGTTAGGGAGAGCTGTAGACATGATTCTTATTTTGCTAATTCAAATATTATAGATAAAAGTTTTGTATATCACTAGTGTTCTTGCAATACAACAAAAATACCATGATACTAAAATGCAATAACTTTATTGAACAGAACAACAATGAGATGGATGACGCTAACGAGTGCTTTAGTGCCTTATTCTGCCAAGATTCTTCAGGATGTATCCTATGGTTACTCCAATTACAATTCCAGGTGCAAAGCCGAACCATGCCGCTTCCCAAATCAACCTTTCCACTTATTCTTCTTCTTCGTCTTCGTCTTCTTCTTCTTCTTCCGGCACTGGTGGTTAAGTTTCTGGCGATGTTGGATCTCCACAAACAGTCTTAAGGGAAGGACCAAAAAGTCCAGGGTTTCCCTCATAGGAAGAGCAATTTTGTCGCTGGAACTGTGTACCTTGTGGTATTGAACCTACAAGCTGGTTATATGAAACATTGATCCACTCAAGAGACGAGAGGTTCCCTAGCTGTGGAGGGATCTCACTTGAAAGCTTGTTTTGGGATAGGTCCAGTGATTCCAGTGCAGTAAGGTTTTCCAAAGACAATAGGATGTGTCCTATGAAAGCATTTCTTGACAGATTGAGAACATAGATTCCCTTCAAGAGACCAATGGATTCAGGAACAAGTCCATGGATTATGTTTCCAGAAAAATCAATGACTGTATAGATTGTGACGATACATTCCATTTCCATTGATACTCCTTTACTCACCAACATAACAGAAACGTAGTTGAAGATAACATTGATGTATTCCGGTTGTGTAGAATTATCCCCATTCATGGATTATATTGCAGTCCAGTTGAGGAAGTAATCAGATAGTAATGTATCGTGGAAATCGTTATGTGATACATCAATGATTTTCAAAGCAGGAAACCCGAACCAAGCCTCATTGGAGTGATGCAACGTAACATATTTAGTCATAACAAATGTTTATGAAATTAGTCATAACAAATGCTTATGAAATTATATATGTAAATATCATATTTACTTCTCCTACATATATTATACATTTTCTTCAGCCTATTCTTATTTTTTGTT
>scaffold4:3655534-3656702
ATATTATACAATTAATGAACCAAAAATCCATCTTATAATCCTTTTCAATCATAGAATTACCTTCTTCCCTTAATTATTTTATTTAAATGCAAAACAATTTTTAATCAAAGTTCTCACATGTTTCGTTCAATATAATTCGTCTAATCTTCAAAGCCTAATTATTTATAAAGCATATATGGACATTATAAGAGATTAATAATTATAAATATATGATTATATTTTTATATGAATATGAAATCATTAAATCGATTTCTATAAATTGTGTTCTATTTATTAACCGTCCAATCTAAACTATGATTCACCATAGTGGGCTATGTCTTGGTCTCAATAATGTGATCAGGCATGTGAGTTTATTATGTCTGAAACTTTGCCATTTTAGAGAAAGATAGTGTGAGACTCTTTTGTAGATGTTACAAAAATTCTTATGATTGTTGTTCGATAGATTTTTGCAGATCATCATCATTCTTGAGATTATGTTTTGAAGGACATTGTTGAAATTCTTTCTGGTTCTTGTGGCTTCTCCCAAAAAAATCTATCCGAAATTCAGGTATAATTTTGATTCTCCTCTTTGAACTGGTGGTATACTCGATGGTGTTCATGTGAAGTATGTTGCTCTCTCATGTGAGGTAAAATCTAATTGTCTCAGCTCAACCTATTTTAAAGCTTTCCATTTCTTAAAAATAATTTGTAATTGCATAGAAACAATCTAGAAGTAGGAGCTTCGAGAAGTCATCAAAGGAGCAGATTCACTATGAGATGTGAAGCATGAGATTCCACAAAGGTTAGTGAACATTTGTTTGGAGGAACCCAGACTGATTAATAATGTGGTTAGACTTTAATTCAATCATGGGGCTTAATGTGTATGCATTTGAGAAGTATGCCGGATGTAAAAGAAAGCATCCAAACAATCATATTTACTTTCAGAGAAGATTTATCAGAGAGTTCAGGAACCTAGGAACACTCCATAAACTATGTTGTTTGATGTGGATAAAACTATATTTGGCACTGCTATCAACAAGAAAGCTTTTTCATCTTCACGTATTTTGCATTTTCTTACGACTTCCTAAACCCCCCAGTTTTTTTATGTCTTCGTTCAGAATCATTCCAACCAGCGTTTAGGAACTTCGGCGTATCTATGGCAAAGAAGATTGTTTCTTTTTGAATGTAT
>scaffold41:120320-122185
AAAAAAAATTAGGTGCTAACGAACATAAGTTTGTATCAATTTCAATGAAATGATGCTAATAATTAATAAAAATGTCAGTTCTATAACTGATGTTGAATTACACATTCTTGTATCACTTAATAATAAGCGATTTTAATTGATATCATTTACCTTTCTGATACCATTTTTGTGATGCAGTACATACTTTTTTTTTTGTATTGCCCATTGATTTTTTTAATACATTTTTTTTCCTTACGTTTTTGTAGATGTCATCGAACTATGATGGTGATTCTTCAGATAGAAACGATATCTTTCTGGAGTGTTGATAGGTATAGGTGTAGGTTTACTATTATGCTGTATAATTAGATTATTAAATAGGTGTACTGAATCTCCAGTACCAAATGTGAATACTGGAGATATAGAGTTAAGGGTTATTGATGATGTGAATGGACATCAAGAAATACTGTTAATTCCTATACCGATGGAGAATTTCATATTTGTGCATGGAGAAAGTGAGTGTATTATTTGCTTAGAGGAATTTGACTCCAATGTTATATTGGAAAATACTCTATGTGGGCATGCATTCCACTTGCATTGTTTACGTAGTTGGAATGCAAGGAATGCAAACAGTTGTCCAACGTGTCGTAGTAATTTAGTTTAATTTTCTGTACACAAACCAATGTCTTGTATGTATTTTTGAATAAATGAATACATATTTTTGCGTATATATTTTAGCCAAAAATTCTGAAAAAGAACTACATGACTAAGTAATGTAGATATTAAGTTGAAAACAAATAATTTGAAGAAAGAAAGTCTGTGTATCAAAAGTGTTGAGTTGATTTCAAGTCAAAAGGTTTTAAACATTTTGTGGGAAAATTTCATGTTTGTGCATGGGGAAAGTGAATGTAATGTCTGCTTTAGAATAATTAGCATCCAATGTCATATACGATATGTGGGGGCATGCATTCCACTTAGAATGTTTTCTTATATTTTGCTAATGTTTACTAATATTTTGCTTATATTTTGCTAATGTTTACTAATATTTTGCTTATGTTTTGTTATGAACAACAACAATGTTTGAACAACCCAATTTTCTAGTTGTTTGAAAGTCCATTGTACATTTTTCATACTTTAAACAAAGGTATAAAAATATGGAATTGTTGTTTCAACTTTCAAAATACAAAGAAACGACTACTTACATATTTCTAGGGCTTATTTAATGTCCAATTTGTGTGCTCAAAACGGAAGGTTCTTACATGGGGTTTATGTGTACAATTTCTATGGTGATGATTGATTACTGACTTTTTCTTGTTTTGCAAGGAAAAAAATCTCAGGTGTCTGAGAATCAATATAACGATCATGAGAAGAATGAAGTTACATACACAATAACACATTAAAAATATGAAAGAAGGAAAAGAAGAAGCAACACGAAGTGAGATATCTAAAAACAAAACATGGCATAACAATCTTTTTCGTGTTCTGTTTTGTGCAGAACACACTCTGCACTAATCATATATTAACCTTATCCAATCATCAAACCAGAATCAATCCCAAAACCCAAAGTATGAAGTTATATTTACATTCTATGTTGCTGCTCCTTTTGGTTTGCTCCCAGCTCTTTCTATCAAAACTTATTGATCACAAAAGAACCAGGCTTAGTTTCCCACGGGAATGTTCCGTAATGGATATGAAACGGCATAGCCATACAAGTATATGTGGTTTTAGATGAAAGAAGCTCTCGCCATAGTTTAGGATATATATAAGATGGCAGATGGGTTTGCCTATGACTGTGGTTCACGTACTTTGTGATAGAGGTTGATGGTATCTTTGTGGCATGGATCAATACTCAAAGCTGCTTCACAGTCTCTGATAGCGTCTGTAGTTTC
>scaffold41:523498-524464
CAGTTTGTGAAGTACTACAGGAGGTAGTACATGCGTGTGTCATGAAGATGAGTTTGGTTGAAGTCTGTGTTATGTGATGTCCGTGGGCTTGTTGAGTTTGGAGAAGAAACAATGTGTTTATTGAAAGATTTACATTAACTGTAAATGATATTACTTGAAGAGGAAAATGCAAGAGAGTTATTCCTTAATAGAAAAAAGAAAGTTGCTTAAGTTGTCTTTGGAAGAACTTGCTCCGCAATTTCTGGTTATCTATTCAAGGGGGACGTGCATCTGCTAAGGAAGTCGTCTCTGCAAAAAGAAGAAATGTCGAGAGATCATTGTTTGGTGCTTGTGTGATCAAGTCTTTGGTGTCACTGCTCTGCGTTAGGTGTTGACGTAGTTGGTGAGGTACTTCCAGAATGTTAGAAAATTGAAGAAAAAAAAAAAAAAATTTACTAGAGGTTTTTGTTGGAGAAATTACATCTAGCAAATAATGATAGGTTGGTAAACTGTCCATATTATAGTCTTTTCTTTTTAGACTTACTAGTAATGATTCTTTTTAGTTATAGGATCTCTACTTGATATAAGTTCTTCTGATGTTGTATCATTAGGACCTATTGAGATATTAAGTTATCTGTTAATCTTCAACGCTTCATCTCTTTCCTCTTTGTACATATAAGCTTCTTCACGGTCGACCGAAGTCTCTTCATTTGGAATTTGTGATCCAGGTATCAATACTTTTACAATTTTTCGATTGATTCAAACATTTTGATCTTCCTCTGGAATTCGTGCTCACGTGGCCTTGTTGGAACCATCTGATTTCCTATATTCCTCCCTCTTTCTCTTGTGCTGCAAGTAAAGCACGAGAGCTCAAATTGCTACAACGATTGAATAGAATTTCCGTACACAACACTGTAGTTGGCCAGATACGTTGTAGGTTTAAGAAGTGTAATGTATCTTGTATTCTTTACTTATTTTTCCTTTTTT
>scaffold41:2164653-2165423
ATACTTTTTTATTTGTATTAGATCAAATGCAATACTAGAAGTTTATTAAACTTCAGAAAGTAGACAGATATAATGTACTTTTATGTATTTTCTTATTTTTGAACTTTTATTACTTTCTTTATTTATGTATATTTGAAGTTATCTTCAATAAACTATGTTTTTTTTCAATTACTGTTGACATTTTTGGTAGTTATATATATGGCAAGGTTATTAACGTTGGTAGCTCGTGACCACTATCTACTCACGGTATCATGAGGTAAAAGACTGGCCTTACTCTCCAAACCTCACACATGTTTCTACTAGCCAGCAAGATATCAAAAATGACTAGAAGATTGATGTCTACGATATAAAGACTGATGGAGTTGAAAGAAAATTAGTAACTGAAAACATAAGGGGCACAAAATTGTTTGAGTTTTTCATCATTTGCCCACCATCTCAAGATTACAGTTTCGTTGATCAAGTCGTGGGAACAACCTCAGTTACCATTACTCTAATGAGTATTCTCCCAGAAGGAAGAATATACAGAGTTTCTTCAGTTGAAACTCTCGGTCCTTTGTCTCCATCTACCGAGGCTGTTACACATCCTTTTGAATGTTTCAAAACTTCATGACCAGTTTGATTTGTGATTTTTGATTCTAAAGGGTATTTCTATGTCTTACACCAACAACTGGAAAATATTATTGTTACTCTCTACAATACTCTGTAAGAAACAGTATTATATCAAACCGAAGAAATATATTTTCATTTTTCTACAAATATTTTTATCAAAT
>scaffold43:1544720-1547292
AGGATTTCTGTCGTTTAACATAGCGTGTTTGTTAGTAGTTTACAATGAAAATAAGACTTGGTGCCATTTAAGCTTACTTAAAACGGTGTGTAGTTTACAGTTCTTAAGATCTGCTGTAGTTTAGTCTAGCTGAAAACTGTATGTAGTTCCGCATGCTTATTTTTTAACACTAGGTAAATCACCACCAATTAGATCATCATATAATCTTTAATACTATTACATATATGATGATCAAGTACCTGCAAAATATGCGATATTGATGAACAATTTCACGGATAATGATTTCACGATGAAACTGTTTCCAAAACATTTGGATGTACGATATCCTCGATGGACTACGCAGTTGTTACATCAACCAACGACTTTGCCTGTAATATCGCATCTTTTTATAATTCAACGCTTACGTATGCATGCAGAAGAAGAAAAAAGAGAACAATTTTTTTTAAAGAAAATGACTCTCAAAGAAAATTTGTTTACTAAAGTGAATCACCTGCGAAGTAGAAAAAACTACAATTCACAGCGTATATATTTACTGAGTGTTACTCATGCACTGGAAATAGGATCAAACATATATTATCTATTGCGGGACAAGCCATCTAGACAAAAACAGTCTGATTTGACATTGTAAACGATAATATTAGATTTGTAATAGAGACAATTAAGTAGATATAATTATATTTAATAATTTTTAGTAGTTAAAAACTCATATATATTTTCAGAATTAAATTCTTGAAAGTTTATAACTCAACAAATATGAAATATCAATACATTACACTAAGTACAAGAAACATATCAAAGTTTGAATATTGGTTAAAAGATGCTTATAAGATGGACTCTAATGTAAAGTAAATTTTTACTCCAAAGCAAGAGCATTGTTATGTTAAATGGTGATAATTGTCATTTTAACTTGTGAAATTTTTTTCTTCTTATCCTGAGTCTGAAGTGTTTACTATAGAAGATGTTCAAAGATTAAGTCTGATTGATATGCGATTTGGGAATAATGATAGGCATGATGTCACCATCTTTGAATTTGAACATAAATGGAGTACTCTTAATCCCAATTGGTCATGTAAAATATTTTTCTATAGAGGTATTTTTAGTTACATGTTTATATCATTTCAATCTACCATTTTTAGAGATTGTTTTACTTTAATTTATAAAATATTATTGACGATAAAAAAATATAATATGATTTTTATTTCTAGTGGAATAATTAAATTTTATTTAAATGAAATGAGTCAAACAACTACCACTTATCCACATTATATGGTAGATTACGTGAAGAATCTAGATGTAGAAAATGATCTTGATATTTTGAAGGAAAAATGGATAAAATTGTAAGCAAAATCTAAGCAAAATCTTAATTTATTTACAAAATTTCAAAAAAAGTTCTAAAAGTAGGTGTGCTTTGTGGATATACTCCAAAACATATTGAAAACTCTATGATAATAGTCTACTCAAATATCCATACCTAATCATGTCGTTTTGAGAGATGTCATCATCTTTGTTTTGTTAAATAAGTTTTGATTCATAAGATTAATATATGCAGTTAAATTTTTTTTAAAAATGTGCAAAATGTCATTACATAAAATGCATTACCTAATCTTATAAGTTAGTATGTACATGCACAAAAATAATTACAAATATATATTAGCAATAGTATGCATTAGGCAAATCTAAAAAAAATAATCATAATCATGTTTAATCAATCAAAAACAATCAAATAAGCAATGTCTACTTTGTCTCGTGAGTCGCTCATATTGGATTTATGATAACTAGGTCATTTATATTACTAATAGTAGATTGAAACAACTTGTACTTAAGAAAAGATGTAAACACTTAAATAACAATATAGACTACACTGTAAATGCAAGATGCATATAAAATGTTGAGTTGAAAGGTAGTCAAATATATGTTTACGTATAGAATAAAGTGAAAACCTACTGCAGAGCAAGAACGGCATTATATCAGTATTTTATCTCTTCTTGTAATGAGTTATATCAATGTTTTATTTCTTCCTGTAATGGGGCTTACTTATACTGTCTCTGAAAAACATCTACTTGATCTTAATTTCTTTCTTCCAACAAAAATAGTTTGAATATTCTCTTGTATTGTTTATACAAGAGTGTGAGCTTGATCTAGATTCCTATTTTTCAAGAAAAAAGTAATCTAATTTTTTTTTCTTGTTTATTTAAGAAGGATTTACATATATTCAACTTTTTATGAAGCTCTTATGTTTTCTTCATATTTCTAGAAACAACAAGTTTCATCTTTTCATTCATTTGATTTATTTTTGAAGTTTTCTTTTCTTTTCTATTTGATCTTGATTCTTCTCTTCCACCAAAGTAATTTGAATGTTTTTCTCCACATATAAATGTTTTCATATTTTTTTATGGAATTCTTATGTTTTCAATGTGTTTCCATTATATGAATGTTCTCTTCTACTTAATTTGATTCATCGCTTCTACAAAAAAAAATTTGAATCTTATCTAGTTTACATAAAAGTGTTTCATATCTTAACCTAATTTTTTTTCTTCATGAAACTCCTAGTATATACAATTTCTCCTCAATT
>scaffold49:849620-850328
AAATCATCTTATAGTTCTTTTCAATCATAGCATCACCTTATTCACTTTATTATTTGATTTAAATGCCAAACAATTTTGAACGAACATAGACATTAACATTTATATATTTCCCATGATATACACAATTGAATTTCAAATAGTTATATATATATATATATATATGTATATATATTAATAAAAATAAAAATAAAAATACATATATACTTTGCTTTTTCACTTTCTACTTTTTATTATTTATTCTCTCTCATCTTACTTTATTACTTTAGTTAAGCTCCTTTATTACTCTCTCTTGTATAACAAAATTGTACTCTTGAAGTATTAGCGAAATGGTGGAGAACAAGTGGGGGTTTTAGTCGATGAGGCAACTCTAGCACCTGACAATTAGTTCAAGATAATCGAATGAGGCATCTGTAACACTTTCTGAAGACATGACATCTCTGAGCAGTGTGTTTATGGCACCAATTTTCTCCACGGTAACTGCTACAATGTTTCACAACTCGGAGATCGATATCGTCATGCCACCAACTTTTTCCGTCTTAACTCTTAATATATTGGTCTCTTTTGAAGTGGAATAAAGTAAGATATTATAAAGAAACAGACAAAAAAGGTAGTCGTTAAATACATTACCCAAAGAAACTACTCCCTCAGGCCTCAGACACAACTCAATGGACATGCAACACATTATACTCTTGAGAGCCTCATCATGTG
>scaffold49:981513-982096
AGATGCATAATATACGTTGGAAAAGTACGTATGATTATTTTAGATTCTACCATACTTGTCAAAAAATGTTTTACCAACAAGAAAGTCTTTTAACATCCCGAAATCTTATAACATAAACAACTCGAGCGTCTTATTTGGCAGGAACTCATAAACTAGCAATCTTGGAGATCCAGTTACGCAATAACCAATATGGGAATTCCTGTGATGAACTCTACTTATGAACTGTATCTCTGCTTGAAACTCTCGTTCTCCTTGTCTACTTCCATCTTTAAGATGCTTAACCGCAACCTCAGTCCCATCTTGAAGAACTGATCAATCAAAAAAATATCAATTATATTTACAAATTCAAAACAATTGAAAGTGAATTTATATATAATCTAAAATAAGTAAGTAAATAACTTAAAATAAATAAATATATAAACACAATACTTAGAGTTGTCCCAAAAATGTGGTCATGCTTGTGATTATTTTTAAGATAATCTTCGTAATGATTCTTTCTACAAAAAATTACAAAATAGTAATAAGTTAAATATTTACTTATTTTAATTAAGTTATATCTGAACTTATTTTGAATCTCTTTTAT
>scaffold49:1516647-1517542
AAAAGATGGTATGATGTATAACTTCAAAAATAAGCAATACATTTTGAGGAAACTAATTAGATTATAAATAGAGACAACCTTGTGTAATTACAAGAAGAAAAAAATCACGAAAACACATAGATAATTGAAAAAAAAAATATCAATATAACAAAGAAGGAATGTTGAGATTTTGTTAGAGACATTTGCTAACAAAGCAATATTTATAGAGTCGGGCAAAGAAATCTACAGCGAGATAGCGACATATTATTTCAACAAAGGTAAGTAACTTAGAGTTATATTAAACTCATAACCAATGTAATCATTTTTAACTTTTTAAAAAGTTTTTGATAAATGACTACACCATGAATTGATCGTATTCTAATTTATTTGCTTTTGGTATAATTTTTGATCCATGGTATTATGCTTTCTTGGAAGCCCTATCGAGGGTTAAATCCAGGGACTTTGCCTGGTACTTCTTCTCCGACAGAGGCAATCAGTACCGCAACACTAATAAGCAGAGCCGGACAACTAGTTCTGGTTACTGGAAGATAATTAGTAAATCATCGTGAAGTAAAGTGTTTTAAGTTCAACAATGCAAAAATAGTTATGCATAAGCTTCAAAGTGAAGCAACGCATTTGGAGAAACCAAGAAGGTTATAAATAGAGACATAACACAGTGAAAGTAATCTGTACGGAGAATTTTTTAAAAAAAATAGAGAAAACAACACAAAATCATTCAAAGATGAAGAAAATTTTGGAAAATGGATGGAAAATTGATAAAGATCAGATTGTTAACAAAGGTGCAATTAGGCAAAGATGGCTACAGTAAAGCCTGTAAATCAGTCATAGATGAAAGTAAAAGTAAGTAAATTTATTATAATACGATGAATACAGGCTTAATACTTTATTGATACGT
>scaffold49:1525555-1526193
AAAAAGAAGCAATACAATTTGAGGAGAGTAATCAGATTATAAATAAAGCGATGCTCTGTTTTCTTGCCCTTTTAGAATCGGGCAGTCATTGTCAAATCGGTCTTAAGAAGACTTTGGTTTTCTTGACAGGGAAGAGTCCACATGGGGAGTGAACCGAGTGGATCATGCATAAGTTCTCCGACCTCTCCTTTCCGGAAGAAATGGTGCGCTCCTCTCTTTTCTTGTCCGTTAAAAAAAAATTAAAAATCATATTTTTGTAACTTTGTTTTGTCATTTGTGGATTGATTTTGCAGAGGAGTTACGTCGTTTGCAAGGTTGAATACACTAGCCCGGCGGACTCATTCTGTAATCTGCAAAGTGCTAGCGATGGGGGAGCAAGTACTAGTATGGGCCTGGTGGACTCATATGACTCCTCCGATTCATTTTGGGAAAGTCTTACAAAAAAAGACTGGGTGAGGAGGTAGTTGTAGACCAGATTTTCTACCTCCTCATAAACAAAATTAGATAGTTGTAGAAGAAAAACTGCATTCCTCAACGTTATCATTAGAATATTTTACTATGATTTCAGATCAACCCACAATTCTTAGTTATTTTATCAGGAATGCAGTTTTTCCTCTACAACTATTTAATTTTGTTTA
>scaffold49:2982701-2983319
AGACCATGATGACTCATGAACGATCTTTTAAAGCAAATAAAGTAGTACGATTAATTTTTGTTGTGTAGTCGTAGAAATCAAGTAGATGAGGTGAAGACAAACGAATAAAAAACATGGTCCAATCGTCTTAACTCATAAGCACTTGACTAGTTGCATCGTCTACATAACAGAGATATATGTCACTTAATGCTCAGCTCTAAACAAATTCTTAACCTTTAAACACTTTAAGAAAACCACTTCAATTTCTCTGACTGATGATTAAAAATTTTAAATTCTAGCTCTCAGGAGGTTACAGTTTAAGATTCCTTGGTTACCGAAAACATTAGTTTTCACCATTTTGTTATTAAAAAAAAAAAAAAGGAAGTTCAAACCTTCAATCGCTGATCAAGGAGGTTAAACTTTGAGCGACTGAAGGTTTGTGGCAGAGAATGCATCTGATCGTCTAGTGCGAATGTGCGGACGTGTTGTGTGTGTTGCGTGCAGTTTGCGTGCATATTGTGAATTCTAGTTTTCAAATGGTGTTTACGTCATATTACAATACAACCTAAAAAATCATACGATTTGCTCTCAAGAAGACTCAGGGCCGGTTCAGAAAACAAACTACCCAAACTATCGCTT
>scaffold49:3012444-3014096
AAATATGAATTATGTTCTCGTGAACCCTGAGGTAGGAACATATTTTTTGGTTGAAATATAAAATTTATTGATCAACAAAAAGCATATTTACAAATATGAATTGTGTTCTCGTGAACCCTGAGGTAGGAACATATTAACTACAAACCCCAACCCTCCCCCCCCTCTCTCCCCCGAGAGAATAAAGAATTATGTAACTTCGAACCATCTGTGCAAGAAACCTGCTTACTTGTGTAGAAATTTGTATCCTAAGGAATATTTTGTTCTTCATTGCTTTGGTAATGAGTCGGGAAGTCTGGAGGGATCCAAGGTCCTTCATGTCTCCTGGTATTTCTCTCTCTCCAAAGGTAGTAAACCGTAGTTTCGAACACCATACGTAAGAGTATCTAATCCATCAGGTTTCCGCCTCCCCGGGGCAAGTAGTTAAGCGTGTCCGTCCAATCAGGAGATGCTTGATCTGCGAGCAGTCCTCCTCCCACTTTCAGCCAAACTGTGAATGAGTAAGGGCATGCGAAGTATAGATGATCCCGAGTCTCGTTTGGCTCACCACATAACATACAACACTGAGTTTGCCCCTATGACTGCATACGATCACCTGTAGATAATATTAATATATATGTATATTTTTAATCTGAATATCTGTTAAATCAAATTTTCTATTCATATGTGTTTATAATAATATATATTTTTATAACAAAATTTTTTAGACATTGATCACAAAATCTTCAATATGATATTTTTAACAATTTTAGTCATTTTAATCGTTTTCAAAAGTTCTAAATACACATATTGAAGATTTAGTATATAAGTCAAAAATATATATATGTTGTGTTAAATGGAATAAAATCAGATTCGACAACTAGATGAGCTGTTAGAACATAATATAGACATATGGGAATAGGAATGATTTTTCCACAATAACTTTTAATTATTTATATTTTCCAATTAAAGTTGATAAAACAAATTCTTCATTTAAACTGTTAACAGTTCCATCAAAAATTTCATGTAAACACTCATCCTCTATTTTCTAAAAAAAAAAAAGAGACACTCATCCTCTCAAATATTTGTTTCAATACACCAATTCAATAACTAACACATTATTTAGTTTAAAATGCTTTTACAATAAAGTTAAAAAAATATATTTTGCAAAACAATATCTTAATTAAAGACAATGCAAAAGAAACTAAATTCATTGAATATCATATATATACCATAACTATTTATTATTATGACCGTTGAAAAAACAAAAACAAAAACATGAAATAACACTGAATTTAAAACATACATCATCTTTTAAAAAGCTCATATATATATTAGGTTAAGAATTCTTGAATACATGCATGCATCTTACAGTTTAATATTTTAATATCCCTGTTAAACTTTTTTTAAAAAATATGGGTAAACCCTAAAACACACACAAAATATTGAAAGGATACTTTTTACCTTTTGGTTTCTCACTAGTACCTTTTTAGTTTGGTTACAAATACAAAGCATACTTTTTGTTTTACTTTACCATTTTAGATATTTTGCTATTCGTTTTTAGTATTATTAAGCTTATAATTTTCTTTATCTGTGCTTGTAATTTGCTTCATTTTTGCTCCACCTTTGTCCATTTAGTCCCTACTATTTTCTTAGTAAATTATGTCACATTTTGA
>scaffold5:199509-201958
AAACATACAACTAGATTATTGAACCTCGTACAATTAGATTATTTTCACTAGTCAAGAATTTTGTTTGGAGATTTGGAAATATATTCGTTTCTAACAGGAAGAGGAAGAAGACACAAGTTTAAATGGCCGTGAACGAGAAAAGAACATCGTTAACGGATTTAAAGCTGACTTTGATGAGCAAAATGCCCTAGTCAACGTAAATTGTCAAGAGTCTTTTGGTATTAAGAACTTCAGGTCTTTTTAACGAGTTATGCAGTTTAGTCCGTCAATGTGAATTGATTGGGAGGTACTCAAAAATGAAAAGAGAATAAGACTAATAAAGAAGACAATGAACGCATTGTTATTAATCTCACAAGAAACATAAATTAACTTAACAAAACTAAATTTATTGCAAAGATTGAAGAAGTGACTAGTTTCCAAACAAAAGCCAACACATGCAAATATCCACAAAAGAAATTGAAGGTGGTTACTCCCTTAAGGGCTATAAAAGAGAAGAAAATGTAATACACAATAAACACAAGCTAGTTATAAAACCAAATTATTGCAAAGATCTTACTGAAGATGAAATTACCAATTAATTTGTAGATGAATCCTCATCCAGGTCTGTATCATGTACGCTAGCAATATAGATGATGAAAACACTATTTTCATTAGATATCTTTTGTGCTTTGTCACATTTGACAAAATTAAACTAAAATTAAGCAAAATATAAGTAAAACACAAGGAAAAAATTATTTACTTCACATTTCCGGACCTGATATTTGACATTAGAACCACACACTAGAATTCTATTTAACCCATCTCCACCTCAACACTAGAACTCTATTCCGGTGTGATTTTCACACAAAATTTTCTTCAACGCAACACTAAAATCACACTAATTTAGTCTAGCACTATAATATCACACTAGAACTCCACACTAGAATTTTATTTAACCTCATCTCCACCTCAACACTAGAACTCTATTCCGGTGTGATTTCCGCACAAAAAATTCTTCAACGCAACACTAAAATCACACTAATTTAGCCTAACACTCTAATATCACACTAAATTTAATGTGATACTCCCTCCGTTCGTTTATACATGTCGTTTTAAACCTTTTCTTTTGTATCAAAATACTTGACGTTTCCTGAAAACTATGCATAATATAATAATAAAAGACTTTATCTACCCCTTATATATTCCACATATTTTCCAGTCAACAAGTTCAAGTTTCAGTAGAATTAATTCGTACTCTACACCTTTTACAAGGAGTTAACATTTTCAGTCAATAGAGTCAACACACTAATTAATTATAAGACTTCATCGCTCCACTATATAATCCATCTGCTGTTTTTGTTCTCTAGTAAGCTTATACACAAAAATGAATAATGAAGAGATCAACGAGAAAGAGGAATAGTTTATTTAAATATTATTATATATATTAAAATAGTAAATATTTTATTTATTTTTTGTTGTTATGTATTTTTATATAATATAATTACATAATAATAAAAATTTATATATTAAATATTAATAATAACAAAATTTGTAGTTTAATAGTATAATAATACTCCCTCCGTTTCGTAATACATGAAATTTTGACTCTTTACATACATATTAAAACTTTTACTTTTCTTTAAAAAATATTAGAAATATCATTTAAAATTAATTTATCTAACTTAAATAAAAATAGTAAAAAGATAGTTGACTACACAGTTTTTGATAAAATTAAAATTACCTAGATAATTCAAAACATCATCTATCGTGAAACAACAAAAATCACTTAAAATATTATTTATATTGAAATGAGGGAGTATAAAATAGTTTTTATTGTGAAGTTTGGTAGAGTTGTTGGAAAAACATAATTTTAGTGTTAACACTACCATTAGCTTTTTCACTTTTTGTTTATTTAAGGTAATACGCTTTGATCTATTAGAATGATGTGGGTTTATGTGTTAAATTGTTTTTTTTGTCTCACCTTCGTAACAAGACAAAAGGGTTCTATATTTTGACAGGCGAAAAAGTAAAAAAGACTGCGATCTTCGGTGAAGGGCGCAATTCGGTATCTATTAGTATTATTTTTAATTATCGCTACTCGGAAATGACAATGGCTGATAATAAAGGGTTAATTAAACGCATTTATCGTATCCATGAGATTGCATAGTAAATGTTATATTTATCACCTCTCTTCTTTTGCACATTTTGACACTTGTAGTTTGACATTTTCTCTTTTATTTCAGGGGTGGAAATGCTGATCCAAAACCTGTTCTTGTGCATTACAGTTAGGGTATAAACATAAATTGACACCGTAAAAATCCATATAGAATAACTTACGTTGTAACATAATTTTTAAGCCTTGAGGGCCATTTTAGATTATAGTCCAAAGATCAATTATACTTATAAATAGATAGTGTCATATTTCATGACTTGGTACAAAACAAAAACGGTATGACATCGATCTATTTCA
>scaffold5:1490841-1491576
AAATTATTCAAAACTAAAATTCATTAAAAATTTAGAAAACATTAACTTCTTCGGTTTGATTGTTGTTCATAAAACATTCTAGATGCAAATTCTTCTAAGCAAATAATACACTCAATTTCTCCGAGCACAAATAAGAAACTTTTCATAAGTACATGAATTCTACACTTCGTGTTCTAACTGTACTTCTTGATGTTCATTGTCGATAGCATCATCAATACTTCCTAACTCTATATCTTTATTACTCACATTTGGGACTGGAAATTGAGTAAAGCTTAAAATAACACACCAGAAAAAAAAAACTGATTTTCAAATGAATAAAAACCATTATCATAAGATGAAGACATCTATAAAAACTTAAGAAAAATACAAGATGTAAGTTGATGATCAACAGATAAACGAGAAAGAAAATTATTAAGAAATGAGGGAGAACAAAGAGGAAGAAACAAAACGATTACATTGTATTTTTTTTTTAATTTGTATGTTCATTATGAATCGGAGAAAACGAACAGAGAAGATGGAATATAATACAAACATAGTATTAATAATCAGGTGATTATGGGCCAATTTTACAATGTACAATTATATATTTGATGGTATCAGTAGCCACACAATAATTTGTATACTTATACTAATACTTCTGTATAATTTGTATATGGGTTCACTTATAAATAGATATATTATCAATTCAAATACCATTAGAATGAACTATTTTATACGTTCAAAATATTTAATAAT
>scaffold5:3145634-3147403
AGGCCCAAGTAATAGAAGCAATGACTTCCGGCCGCCAGCTATTATCAATAAAACCGGCCACATTTTTAACCAATATGTCTTCACTGTAGTGGTTGATTAGACCTTGTACTTCTATCCAAACCGGGTTTCGATATCTCCCAACAACATTTTTTTTGGCCAATTTTTCATTTTTGGCTTCTAGCCTTAAGAATTTTAGGACTGGCTTCTGTATGTTTATATTAAGAAAACAATTACTCGAAGTCCTTATAAGATACTTGTATGAAAATATTTGAGAATAAGTGACCCACTTATTCTCACAACCAAAACTATATTATGGTAATGACCATTAGATGTACTAACGTGTAGCTAAATTTAGAAACATGTCTATAATAGAAACATGAAAATTATCATCATCGAGGTTAAGTAATCTCTACAAATGCAAGCTATATGTATTATAACCACATAAAAGAAGAGCACAAAGAAAAGCTTAAATTTGTAATAAACAACATATTTGCCAAACTCTCACTACGGCGATCACGCTGCTCCTTGAGTCTGGAGGCAAGAAGCTTCTCGTATACAGAGTTAGCCTTGGCGATCCTTGGATCTTGGGGGCTTTGCTCACACTTCCTTACCTTTCTTGTTAGTGATTTTCTCATTTTCTATTCTTCAAAAAAAAATTTCTCATTTTCTATCTTGCTAACTAATTAATTTTTTTTCTTCTCTTTTTAGTATTATATTTTCCAAAATAAAAATTATATTTTGCTTAATTTTTTACCTTAAGATAAGTTATATTATATTACTTGACTAGTCCCTTGAGATATTTGTTAGAAATATTCACGAATTTAGTCATAGGACTTTATTAAGTGGTGAGACCTTAGCTGTCCAAGTGTAACCATTTTTAGTTACGCTGGTTTTGTTAAAGCACTAGTGTTTGGATACTGACTTAATATCACGGACCCTTATTTGATGAAACAGCAATTAAGATTGACAGATTATGTATGGATATTGACTTAATCTACGTATGTTTGTTTTTTTGCGACGTTATGGCTCTCAGAGGGATGTTTGTTTGTTTGTGCTTTCTAATATCTCATTTTAAATTAAACAACCAACTGATGAAATTAGAAATTAGAGTGCCCTTTCAATTTCATAGAGAATAAAACTGAACAAAAAAAAACAAAGAAAAGCACTGTGGCTTTTTTCACGTTGAGAATCAGCCAAACATTACTTAGTTGTATGAACTGACGTGGAGAAACAAAAAGTTTTGATTGGCAGTTACAATTTTTATTTATTTTTGACATGTCAGTTTTTTCATGCTTTTATAAATCAAGATTTGTCAACACCAGACTGTCATTTTATATTTAGAAAACAATGAAACTTGAATTATTTTGTAATTACTCGAGGATTTAATTGTACCCTTGTAAGTATTACTAGAATAGAATCTGCGTCATACGCGACTGAGTTTCATTTTAAACATTTATAGAATTTACGTGTCACGTACTTTTATATATTAAACTCTGAATAACAAAGTATGCGCGTCACTTTCATGTATCAATTTAATAACAAAGTTTGGAAACAATGGAAAACAATCTCTCTTAATGACACAGTTTGGGCGTAACTTTCATGTATCAGTTTAAGTTCTGATAATTTCAATATATATCTCAACTTCATGAAAGTTTAATAATGCTATACATCTTAAGTTAGAGATTATGAATTATATGTTGTCCAAGAAAAAAAGAGATTACGAATTATCTTTGTTTTTTGAAAAATTTCTAACACTTTTATATTTTAAG
>scaffold5:3147665-3149208
ATGGTATAAGATTTATATGAACTCACAACTCTTTTTACCACATCATTAACCACTAAAAGGATCAAATATTTTTTATGCATTTGTATCACAAATTAAAAATTTGACGAAATGGAAAACTACAATACGATTTATTATTATCTTTTATGTGAAAATATGTTTTTAATATGAAATTGACTAAGATGGAGGTATTGAATATAGAAGTTGGGCTGAATTGGAAGGAACTTCAGTTTTCACTAATTAGTGTTATTCAATCAATTCTTTTTAAATTCATCAATGCTTTTAAACATTCTTTTAAGATCATCAATGTGTTATTCAATTTAATATTTTTCTTACTCTATTAAATATACGTTTTACTCATTTTTGTGGATTTTTAGTAATTTTTTGAAGAAATTAATGGAAATTTCATTATTAAATTAAAAGTGATTTTATATATATAGATCTTAATAAATGAATTTATAAAATTACATAAATATTTTAATTTTTATATAAATTTTATATAAATTATGTATGAGTTTAAGAAATATTTACATTCTAGAGTTTATATAACTACATAATGACCTCAGTGCAAAACGACCTCTTAAGTTCTTTTTTGTTTGTTAAGTATGTGAATCTTCATTAACCAGTAATGACACGAGCAGAAACATTGAGTTTTGAAGAAATCAAAACCTTAGAGCATCTAATCAAAGCTAACTAAAAGCATAATTCGTAGAAAGCCGCAAAAAAAGAAGTAAAAAAGACTCTAAGAACACTAAATATTTGTCACGATCATATGATATTAACATAAGCTCTTATTTTTTTCATAGCATGGCGATGAGCATGGGGTTTCTTTTCTTGGTTATGGCCGTAGTCGCGCGCACTGCAGCCACGCTGCCGGTCGTAACGATCATGGTAATTTTATTTAATTATTAATTGTATCTGTAAAATCTTAATAATAATAATGTGATTCAGTTATGCAATTATTATTGATATGTTTTTTTGGTATTTTAATCGCAGAGTCCAGATGGGGATATCGTTGATTGCATCAACATCAACGAACAGCCTGCTTTTGATCACCCTCTTCTGAGGAATCATACAGTTTTTGGTACAATTTATAATTTTTTTTATTTATTATACATTCACTTAACATTATAAAAGGCTAATACATTTTTATTAAACAACGATACAGGAAGCACCGGCATATCTGCCAGACATAGACGATACCAGTTGGCAGGTATGAACAGACAATCCCCGTACGACGACTGAACAGGACGACGGGTTCTCAACCTGGGTAAGAAGCCATTCTTGGACATGAGGTAAGATAAAGTTTATTATTAAATCATAATATTTAAAAAAAAAAATCAAACCAAAATAATATTTGGTTTTTTGACTTATGGTGTTTGTGTTTTGGACATGGTGTTTGTTTTTTCCATTCATCCTCCTGAGACCATTTGATGCTTGATATGTAATGAGAATCTTAAAAGGCTTATGGTGTTTGTGTTACAGTTTAAAACTTAATTTGGTCTGTTCTGAACACTTTTTTGTATCTCTGATTTTCTCTTTTTAG
>scaffold5:4079189-4080886
ATTATATGTCAATCTAACTTATGTGCACAATCCAGTAAATTGTTGTGACTATTTTTATTATATCACTTAGATATAATAATGCTATAAACCCTTAATTCATATGCATATTTTTTACTTTTATGGAATAAAGTTTAGTTTTAACACTACAAGAAAATAAGCGTATAACAACGATGATTTACGACGAATATTTGGCGATGAAAAAAATATACAATCAAAGAAACAAGGTGACAATGTCTTAACTTCAAAAGCATCTTAATCTCTCTCTGAAACTCATGTACACCTTGCTCAGACATATGGTTAGCTCTCTTGATAGCTACCTTTGTAGTTCCACCATCAATATCTCCTTTTTTACCGAGGAAATTGTTATAGATTCTATAGATAGAGGAACCAAATGGAAGCTGATATTGGATTCTGTTTAATTTGCAGGATTACAGTTGAGGAGACTGGTGTGTATTGCTGCGTGATTCAGCTTTCTGGCTGTGGTGAAGGCCCATTCTAGTCCAGGAAGCAGTACTGATAGCAGAGTTGATGTTCTGCTTTCGGTTATGGGAGATTTTGGCTACAACCCGTTACTTGCTCAGAGTTGGAAAGGGAGCGGAAGGTCAAATCGATTATATCGTACTCACATCCATGAACTTGATGAGTAGTATCTCCAAACGGTTTGCGGATCTTACTTCATTGTATGCGCTGGATCTTTCCTGCAACTTTCTTACTGGTACCACATTCTCTATGAGCTCACCAGGGTGAAACTGATTAGGAGTCTGTATCTTTCTCACAATCACCTACATGGGAGAGGTCCTCATTTCAAGACACTTATTCCAGATACTAAAGGGAATCCAGAGTTTCGGAGAGATAATCATACACTCGCTTGGGTACTTTCTGGTGGTTTTGGGGCTCTGGCTCTTGGTATTCTGATTGGAGTAGGCATCTATTTTTTCGTCTTGGAAAAGAAACCGATCAGATAGAGCTAGTCAGACAGCGCATAACAAAATGAATGTGATGATAACATGTAAGCAAGTTTTTTAAAAATTTGCCTTTCATATATCTAACTAAAAAGTTTATCAAACAGTGATTCACAAAAATAATAACAATTGACAACAATTAAATGATTGCTTACTTGTTTCAAGTAGGACAATATTATTTTTACAGAATAAATTATTTTATTTAAATTAGTAGATCTATATTTTAGTAATGAAATCTATTGAATAAAATTTACTAAAGTTTTACTATAAAGTTCTAAAGTTTTACTAAAAATTTACTAAAAAATTACTTATTTTTTCATTTTTGTACTTTATGTATTAGAAACAAAAATATATACATATAAGATCACTTAAACAAAGATATATACATATAAAATCCATTCTAGAACCTCTTACTTAAATAAATTTTAGATATAAAAAATATTTGATATAATATATTAATATAATTAATCATCATATTTAACTATTAAGATATGATAGATATTTGTGGTTGAAAGCAAAAAAAAAGATAGAACGGAAAATATATTAATATTTTATATATTCCAAAAAGAAGACAAATACCGGCGACCTTGTTTAGTTACCCAAGGTTATTAATAGTAACTATAATATCATTTATTTTTCTAGTGACCCAAGATCTAGATAATACTAATTGGAAAATCAATTTCTTACGTATCGTATTAACGAGTAATTTACAAAGTTATTTCCAATGAATATAAA
>scaffold5:7703488-7704674
GAGGACATGTGGCAAAATCACTTTGCAAATATAGTCTAGGGGATTACACGAGTATATGTGTCAGGTTAAAATGTTATTTCTTAAGAAATTAATATTTTAGATTTCAGTGACGATCGTAAAAATTAATATTTTACACGAGTACATATGTTTTGGTTTAGTTGATTTTTTACTGGATTGTTTCATTTTTAGTCTTATTTAACAACAAAAAGTATTTATTTTTTTGAAATGCAAATTATTAAGAATCACAAACATAGAATGCAAAATCCACTCATAAAGTCTTTTTTTACAACATAGTTAAAATGTAAAAAGACAGATACTAACAATAATAGCAAATAAGTTAAATAGGATATAAAATAAACTAAATCTCAAAGTTGAAGAAACGGTCACTGAGTCCGCATGCCTAAACCCCAGGCCTCTGAAGAAGAAATGAGTGTCCCATTCTCTTGTACGGAGATCTTTAATTTTGTAGCATTCTGGATTTGTTGTTATTCCCTTCAAGTTTTAGATTGATTGGATACTGTTGTTACTGTTGTTGTCGTAGACAACTTCCAAGTTGCAGAAATAACCGCTATTCTCGAAGCCTTCATCAGGGAAGTGGCCAGAACCCATCTGAGTCTTTGTGTGTCGGCAGAAACTTTGTGAATTGACAATTTCACCACCCCATTCTATGGTCTCCGCATGTTCAGCTAAGCTCGTAAATATTTCCGCCGGCCAGTATCCGACTAGTTCATTGTTTGTAATGAAGAATTTTTCCATAATGAGATTTTATTACCCAAATAAAACAAAAAAATATGGAAGATGTAACTAAAGTCGAGTAATATTAATATAGAAAATGAAATTGAGACTTTCCTTTGTGATGTTGGTCAACTAAATTGAGACTTTACTACATAAAGAATCCTATTAAGGTTGTAAAAAGCTTTTGTGGCGAATGATAAATGATTTACTTACTTAATCATTGATAATGATAATGTTATCTAAATTCTGATGTTAATAATGTTTATAAGAATCGTCCGCATATGTCAAAAGAAAAGCACATGCAGACTTTTAAACCCGAAAACCCACTTTAGATCATCTGAGAAACTCAGAAATTTATAGAAAAATTAAATGTTCTGGGATAAAGAAATGTATGATTTGTACAATATGGAGTTCACGGTAGAATCTTTGTTTTTTCTCACCCGGTCAATTT
>scaffold5:7704837-7705620
TGTTTCTAGAAAACGTGAGTTCCTATCTTATAGAGCATGATGTTTCATAAAATTTTCTTAGCAACAAAATCAAGATGATTGTCAAGGAGCAATACGATATTATTACTAATTTGTATAAAACCAGGTTCTTTAAGATTATAGCCTCCGGTTCTATTGTATTTGTCACTCTGAAAACAGTTTATGATATTGCTACTAGAATCCAAAACCTAATTCAAGTTAGCTCAATAATATATTAATATTATTTTAAAATTCATCTAATATTAATTAATTATATAAATAGGTGTGTGTGCATGGTATGTGTTTTATATCATGTTAAAAATATATTGTTATTCAAACATGAATTTTAAAAACTTATTTAAAATCTACTGTTATTGAATTTGACATTTTATAAAATACTTTGAAATCTATTGTTATTGAAATTTTTTTAAAGTTATAAGTTTTTTTAAAAAACTGAGTGATTTTAGTGTGTTTAGATAGAGTTTCTTAGTTAAAAATTTTAAAATTTAAAACCATTTTAGGTGAGATTCTAGAGTGTTTTAACAAAAATTATATTAAACTCTCAAATTCATATAGAATCATCTAAAAACTCATTAAAAAACAGATCACTTCAAACCAATGTTTTTAAACCCGACCCGGACACTGAACCGGATGACTTACCGGATCGCTGGGTCACTGGGTCGACCACGGATGAACCGCGGGTTAATAAATGAATTAATTTTATTATAGAATAATATATTAGCTATGAAAATAAATATATAAAAACTGATGTTTAATATTTTCTAA
>scaffold5:8323550-8324879
TATATGCTAAAGTTTAAATTGTCATATGTATTTGTCGCTTTTATTATATATTTATGTTATCAAATTTTTGTTTGATTATTAAAAGAATTAATGCATGAAACAATATATTTGAATTTATTTGTGTATATAGTTTAAGATGAGTTAATTTTTACGCATGTATTATGTCTTTTACTAATGTTAACTTGTTCTTCCAACATATTATATATTTTACTAATATTAACATGTTGGGTTAGCTTTGGATTGACTATGACATTTTGCTTTCCATTAATGAGTTGTGTATTCACACTTATGATCAGGTCCGCCTCAATATTTTACTGGACCCTGTACAATTTTAATTTTTATATGAGTAATATTAATAATCTGTAAAAATAGGGCCTTAATTTTTTTTAAAACGGGCCTTAAATCTTAACTAAAATTTTGCAAAAATAAAAGGGTCATGTACAAATGCACCTTGGGCACATCCCAAGGGCCGGGTCTGCTTATGATATACGACTAGCTTTAATATACAAAGTCCACCAAAGCATAAATTAAGTGGTTGTCCGCGAATTCGCGGATATAAATATTGTATGAAAATATATATCATGTATACAATGTCATATAGTTTGAAACTTTAAAAATATAATTTAGAACTTCAAATAATTTAAAAATAAATCGTAAATTTTCTGTAAATTTGGTGTAAAAATAAATGATGAATATTTAGTAATAACAAATTCTTGTGGAGTTGTATATGTAATTATCACATTAACTTCACTAACACATATTATGCATCTTATTCAAGCTCTTCTTATTTTTTCATTATCATTTTGTTATTTTTATTAAATTTTTGCTAATGTTTTCCTATTTTTTTACATATTTTTTGCCAAATATTTATTTTTCTCTCTAAAAAGTAATATAAAATATACAATCAATAAATCAAAAATATATCTTAGAATTCTTTTCATTCATAACATTACCTTATACACTATATTATTTGACTTAAATGCAAAAACAAAATTTTAATCAAAGTTCTCACATGTTCCGTGAAATATAATATGTCCAATCTTTAAAACTTTAATTATTTATAAAGCTTATATGGAAATTATAACAATTTTCTTAAGACTTCACAAATCATCAACATGTAAGCAAAAATCACTTAAGTGACTTCTCGTTTAATATATAGGAGAATTTGTATTTTTATAAATGTCTTATAAACTCATATAAATAATTTAAAATTAAGATGAAATAATTTTGTAAGACATAATAAGTAATTTTATTAATTTTTTAATTTTTTTAAATGACTTATAAGATATATAGGGACATTAAGTTATTATATTTTTTATATATGAATAT
>scaffold51:1996265-1997432
TATCATCAAGGAGCATCCCAGAGCAAAAGAATTTCGTACCTACTTAGCTCGAATCAGAGTGAATGACCTTAAGGTAAAAAAAAAACCATTAAGAAGTCTTTTTTTGTTATGTTGAACCTTTTATCATATAATCTCTACGTATGCTCTACATACTTAACTCTATTCAGTGGATCGTGTTTTGAAATGAAATCAAGTCCATGGTCACAATGAATGATTATGAGTTCTACTGGTAAATTTGTATTTGACTGCATTAGAAAACTAGATTTATGTTCAATTTTGGGCTGGAATGTGTTGGGAATGACTTCTCTTGTTGTTAAGAATTGATGTTAGTGTCATTGCCTGAGAAATTGTTATATTTGTATAGGTTTCTATGAAGACACAGCTTGTGTCATATGAGGAGTTAATCGAGATGCAACAACAGAAGACATTTCAGGAAACGGTAGATATCCTCGGTCACCACAGCAGAAGGAATCCTTACAAGATTATGGAAATGTGCAACATGGTTGGTATTGACGATGGGATTCTCTACTCTCTACCAAGTCAGTTGACAAAAGCAGGCATCCAAAAAGTGAAATTTGCTGCTGCTTTACTGAAAGAAGCTGACGCCTATGTCTTAGATGAGCCTTCTAGCTACCTGAGTAGGAAAGAGAGGCTAGGTGTTGCTCATGCGATTGTCTCCGTCATTGGACCCATCAAGTATATTATCTTATTATTTTTCACTTTACCTTTAGGTATATATCTATTAGGCTGGTGTGGTTACACAGCTAGTACAAACTATTAGGCTATATGTTCATGTTTTCTCGTCCTTTCTCTGGACTAGCTGAAACAAAGTTGCACATTCTTTTGTCTAGTATTTAGTTGTGTGGAATGTGGATCATTTAGCTTTGTGGGAGAGGATGGTGTCCTATTGACTTTATTGGGGTCAATATTTCTCTTATATTTGGATTACTATCATTACTAATGTTGCATGCAACACCATATATGCTTTGCATATATGATCTAGAAGAGTAGAATATTGCAATGATCAGAAAAGATGAGCATACTACATGATCCTCCTATATATTAAATGAGAATTCACTTAAGTAATTTTTGCCTATGTGTCAATCATAGAGAGAGTTTAAGAAAATTGTTATAATTTGATTACTATATAGAGAGAGAAATAAATAT
>scaffold51:2809544-2809989
TTTAAATTTAGTTGAGAATTATGTAAAAAATAATAATACTCTCTATGTTTCACAATATATGTAGTTTTACTGTTTTAGAGATAATTTTATTGTTTTTAGCATAGACTCAAATCTGAATCAAAAACAAACAAATTAATAAAGTACTTATAGCGATGCGCGTTGGAAAACATCAACGCCTTTCTCAAGGCGTTGATGTATGGGTCCTGATGCTATGATAGTTTCTGGTGCCATGGAAGCGTCTTCGCTAGAACCGTCATGAGTATCACATTACTCACGACTCCTAGCGTCCACCTCTTTAGTCCGCAACATCTCCTTCTCGGGGACTGGGTTGGTCGCAGGACCCAGTCCTGTTTCATCCTCTCGAAAGTTTCAGAATCGAACAGGATTTGTCTTCCATTTGCAAAAACAATTAAAGAGAGATACAAGACATCATAAACAATTTTGA
>scaffold52:1715146-1715996
TCTAACTATATTTGCAGATTCTATAATTGCAGGAAGCCATAAAGCTCTAACACCATCATCAATCTTCACACAGACTTCAAAAGATTCTACATGGAGTCAAAAGTTAAATCAATTTTTTTTATTTTAAGTTTTAGAACCTCAACAATACATCAATTATATCACGATAAACAAAGTCTTCACAAGAAAGGATTAATTGAACCAAAAAGAGTCCTAACTGAACAAATAATAATAAGAAAATAGATTAAATGATCATGGAAAATAAACTAAAACTGAGATAAATATGTGAAAAACTCAAATTTAATGGAAGGTTTCTAAATGTGTATGGTTAGATCTTGATCCCCCATTGAAGAAATAACTGCTCCAATTATTGGTATGATAATAATTGCCCCAATCATTGACTAAAGGATGTTATTGCTGTCTATAGTTTTCAGGTTTCAGAAATAACGCTTTCTCCAACTTTCTTTGGGAAGATTTCCAAAACCCATCTGGGTCTTTGTGTGCCGGCCAAACATGTGAGAATCTATAATCTCATCTCCCCACACCACCGCAATCTCATGATCTACTAAGATTGATAAAATATTTAGTGGCCAATGAGGAATGATATATTTACTTAATCTTTGATATCCTGATAATGTTAACTACATTTTGTTGTTAACAATGTTTTTAAGAAAAATAGTGTTTTTATTTTATTGTAAAAATACAAAAACACTAGCATATGCTAAAAGAAAAACACATGCAGACTTGTAAAGCTCATAAACTATTTTGGATCATCTGAGAAACTCTAAATTTATAGAATGATTAAATTTTCTGCGACAGTATGGAATTCACGGTAGAATCACTAATTTTTGTC
>scaffold58:1357656-1358433
TGTGGGAAATATTGGATTAACAAATTATCAATCAAACAAATAATCAGACAAACAATCATCTAATGACAACAACCATCGTTATGTCTAAATAATAGATTGTCAAAACACTTTTTTAATGGAAGAACTTATGAATGTTATTCACTATTTTGTTAAAAAAGTTCACACAATTCTAAAATAATGAAATAAGCAAAACAAAAGCAAAATTCAAGTAAAACATTAGAGAAAAAAAAACATATAGCAATGGTTTAGATACTTGTTACCATCAATTCAATTTTGAATTCAATTTTTTATGTTTGATTTTGATACTTCATTTCTAAGCATGTTGCTGAAATATGCTCTCTCTCACTTTTACCTACAAAAGTCTGGCTTTGGTGTTTTTTCTATATGTCGTTTGTTTCTCAGAGTTCTAGTGCGATTAGCGGATAACGATGAAGATGAATACGAAGACGAAAGTATCGAGAGTCATCATGATTAATTCATGTTTATGTTTACGTTTATGATTAATTCATATTTATGTTTATGATTAATACATTTAGTGGATCATCACATTTAACAGTCATCATGATTAATTCATGGTTATGCTGGTTAATTTTGTTTTTCTTTAGTCTCTTTGCTTTCCTGTTAAAGATTTGTATACTGGTTCATGAAGATCTATAAGATAAGATTATCTATAAGACAAAATTAGAAAAAGCTCTTATAAAAATTCAACTGAAATTTTGTAAATTAAATTTTTAGTCAGTCTTGAGGCTAGTTAAGTGAATTTTCATGACTGAATCA
>scaffold59:109453-111129
ATTTAAAATTTTCTGTTAGATTTTTTTCAACAAATAGTCAAATACATGTAATTGATTATTTGGATATAATATGACTATTTTATAGTAGACAAAAATGACACTTCTCTTTTAATAGAGAAAATACACAGTTAAACATTATTAATATAACTTTTAAGATTTTTTACACGACTTTTCAAAGTAAAATTAGTGATAGATATATATCAATTTAGGGGGTTGACAAACATAAAGATTACGTTGTGAACATATTGCTAACATGTTTTTTTCTCTTTCTTTTTTTTTTTCTTGTTTTTTCCTTATTTTTCTCTTATTTTTTCCTTATTTTTTTGTTATAAAATGTAATGAAGAAAAAAATTAAAACTTTTGTCGGCTTGTAGTAATAACTTCCAAACATAGCTGGAGCCTTATACAATTCGGTGCCTAGAGCAAAAATAATGACTTCCAATTCCTTTTTTGTGAAGTTTTCTCTTGCCCATAGGAAATACAAAGATTTCTACCTTGAGGTTTTGAAAACGTACATCGGTTGTAGCATTCCTTATTGCTACACTCTACATGATCATTGGAAGACTTCAAGTACCCCTTGTTAGCGATTGTATGGGACTCTCCGAAGCTAGATAAGTTTAACACAATCAACTACTTAATATCTTAAACTTTAACATGATATTAAATGCATTAAACATACCGTGTAGTGGAGAGGCAACACATGTGAGAAACATCATCAGCATCATGACGGTTGCAATTATTGCATTCATCTTACACTTCCAAGAGGAATCTTCTTCTCTTTCTTTCTTTCTCAACGTTTTTAGTATTGGTAAGAATGATCACTTTGTGTTGAAAAGAAACTAGTGTTTCAAACATATCAAAAGTTTAAGAAGTTGGTAAAATGGTAATGTTTGAGAGAGTTGTGTGGTTAATTAACTACACTTCTTGTAGTATTCACCATTCCAACACTCAACTTCTACTAGGATGTTTTTGTTTTGTTTTAATCCTTGGACAACAAGAAAGTGATGTTTTACTTTAAAATTTTGGTTGCATGTATTCTTTTGGTTAGCATGTAACCGAGATAATGAAGTTGTTCTACATGCCAAAAGTTTTTGTTAAATATTCTGTCATGACTAAGATGGACGAGATGAAAAAAGCTCATGAATATGAAAGGAACTTTCAACTGTTGAAAGACAAGTTGTAGCAGAGACTGTGATAGGCTAATGTGGTTCCATGTGTTGTTCCTTCCATCATGCCACTCAAAGAAATGGACTTCTACCGCCACAGTGTCAAGAGTATAGCAAAGAAAGATACCATGTCAAGCTGTCCAAACTCTCAAGTAAACATAATCTTATAATCTCACAATCAAATAACATAGACGCAAGGCTTGACTCAGTCACTTTCATCAGTGAAACAAACCACCTATTCTTACACATCTTTCGGTTCATGAGATGTTTGTTGCATCACCATTCTCACACGCAGCATCATCGCTTCGAAAAATCTGTATTCACTGAACATTTAGTGCATTCACCAGATTGTTGCAGTAGTAACCATACGTTTTTGACTGCTCCATCATACTCAGTGTTTGCATTAATCGCCTTGTAATTGGCTGAAGAGAAGCCTTTGTATTTGCACAACAGAAGCTTTGAGTATTTGATGCTTTGTATCAGATTGTTCTTTCATATTTTTTCCTTATT
>scaffold59:425509-426965
TAGTTATCTTTTCAGTAGTACTATACCAATAACATATTGATACGATTTTAGAAAGAAAATAACTAAAAAATTATTTTAATGTTTAAGAAATATTTTATGTTGTATATCTTTTATATCGTGTTTTACGAACATGTTACATTGAGTCACTTGTCCACTAAGTAAGTCATATACTTATAATACATGATTATACTTACACCGAGTGCAATTGCGTAAGAAAGAAACATTGTGCTGTTTTCTGATAGGTTCATCGTTTTTTTTTGTTGCAAATTTCACAAATCTTATAAATTAAAATTTACATGTGTTATATATATAAGTGCATATTTATATATATATATATTAGAAACACTGACTTACGTAATATGACTTACGTGGTATTTTTCCTGGCAAACCATTGGTTCGCACATTCAGCGTGAACCAATGCAAGCTCATTCTTGCAGTGACATCTCAATTAGATTAGGCTGCCACCGTTAAAATATATTCTATTTAGGTGACTCAACACACACGACCACTTCTTCTGAAACGATAGAAGAAGAAGCATCATGCTGTTGTTCCATTTTTTATATGCCTGTGAGGAGGGAAGGGGGGGAAGTCAATTTTTAATATGAGGTGAAGCAGAACGTGTTATATATTTATTATATATATATATATATATATATATGAAAATGACTCCACTAAAATGTAAAAACACAAAATAAAAAGTTAAAGCCAAATATATTGTTTCTGTTTAAATACACTACTTTAATTTGACCGGTATTTTCTCGGTTGAGAAAGACATCAAGGTAAACAGAATATTCAACCCTTTTGCCAAATTTAAGAGTTAAAGAGTAATGGCTTGGTTTAAGAGTTAAAGTAATAGCTTCCCTCGCCATGAGGATTGGCAAGGTGTACAGTTTTACATAAAACTTAACAACAAAGAAAGAAACAAGGGCAATGACACAGAGTGCCATTGACCAAGTGATAATGATGGTGCTGCTTCTACATCTGTTTCCTGATACATTCCGAGCCTCAATTTGGCATATCTCGCAGATCCTATTGACCATGTAGATGAGGTGATTCATGGAGTTCAGCTTAATATGTTCTCACAATCATTCCACATCCATGGATATTCAAATGGTTGACAAAGAATGAGAAGGAAGTTTGGGAAGAGAAAACTATAAAAATGCTATACCTCAAGTAAAGAGTGTTACCAATAGTGTGCAAAACTAAATGATCTATGAGAAAAAGATTATATTCAGTAAATGATCAAAAGATTACAAGGTTTTGAGAGTACATGCCCTTGGAACTTAACTTATTTTAATCATGTTTTGGTCATATTAATTTAAACTTTTTTCTTGCGTTTTTAATGTTTTTTTTTGTGTTTTTCTTATGTTTTTCTTCTATTTATTTTGTGTTTTTCTTATTTTTCCTTTAATTATTTTTTCAGTAGTACAGTAGAAACTCTATAAATTAATAAATA
>scaffold59:445900-447200
AACAGGTAAGTGGACGAGTTTCTTGTTTTTTCTCTGCGCATATTTGAACGAGAGATCATATGGCTACTTTGCAGATATTGCTATTCAACTGCATGTCAGTTCGGGACCCAAATCTGCTGCTTCCACATCTAAGGAATACAAGCGCAAACTATGGTAATTTTTTTAGCCTTGTGCTGCCTTAGTGTAAACAAACTTTTAGAAACAGAGTTGTTCAAAAGACAGAAATGAAGTTGAATATAGTAGTTAATGTGTAGGTGTCCATTTCAACAAGGCATTGTTTGTACCAAACATGTCGGTGTATCACAAGGTTGGTACATCAGCGGATTTGCCTGAGAATGATCCACATGTTGACTTGTCATGGCAGTTGACACTCCAAGAAGTGTGGGAACGCCTTGTCCATAATGAAAGAGGTATATATATAGTAGAAACAAATGTCTTCATTCTGGTCCATATCTCAATTTAGTCTTTATTTTAATTCTTGGAACGCAGAAGGAGAAGAAAGTGAAAGTATAAAAAGTGAGGTGTTTACTTCACTACCGATGGCAATAAAATGGCTAAGGGATAGTGTACATGAGAGTAGCTCAGCCACACGTTTCCAAGTATAACCTAAACCCTTTTCTTATTGAATATGTTCGTCTCACAACTTGATAATACTAGAAGGGTTCTAAGGACTGTGTATGTGTGTGTGCAGGTTCTTGTAACTGGTTCCTTACATCTTGTAGGTGATGTACTGAGATTAATCAGAAAATGAAGGGTTGAATACACCAACACTAAATCACAATATATTGTGCGATTTTGATTTTTCTTTCAACATAGATTAACAAAAGCATATAACCAAAGGCAAAATGTTGTTTCAAAGAGCCAGATTCACAAGTGCTACACTACTAGCTTTTGATTTATTTCTTTCAGATTTAGAAATCAATTGAAACGCAATGTCCCCAATGGTTGATGTGGTTTGAAAATAATCTGAGCTGGGTGAAAACACATTAATAATCATATGATATATCGGCGTAACATGAAGGGAATGAAATCCACAAAACTATTGAACACACAAACCTCAGCAGTAGAGACTCATTGAACACACAAACCTCAACAATGAAATCCACACAACAATTGTAAGTTTTTTTTTTTGTTTTAACATAAAACTTTTATACTTTCAAGGGCTTCAAAATGTGTATTATATGCTTGATTATTAAAGTCTATAATGTGGTATCATGTCGGTTTTTATTGATGGTTAGAGATATTGTGTTTAGTTTTCTAATTAACTGATTTAACAATACTGAATTTTTCCTTTTTATTT
>scaffold59:447323-448179
CTTTTTGTGTTCAACTTGAACTTTTAAACTTTCAAAAAGTTTTTTGGGAGATTCTGTTTAATTAGTATGATTGATTATAGAAGCTAATATAAGTGTATTTTAATGATGTGAAAACAATTTGAGTACGGTGTCTTGTCAGTTTTCATTAATCGTTAGAGATAATAATCGAGTATGGTTTCATTGTTCTATTTTTAAGGTCAAAGCTTAATATTCGAGATAATAACACCTTGATATATGGGTTTTCCTCTTTTATGATTTCTTTAGCCTTGAAGTCACTTTGAATTTAGTCATTAGTATTACCAAAGACGTTTATGATCTCTCTGTTTACAGATGATTAAGCATAGAAACCCTCGGGTAGGTTAAATTCACATGTTATATTGCATGAGATGAAACTAACATTAAACGTCTAAGATGATAGTTAGTGTTTTTAAACTAACAATTAATGAGAGAAGAATACTCATAGCCATTTCTGTGCTTTCTTTTGTCCTGCCAGCATGTGAAAGCCATTTATGTTCATTTGATGTTGGTATGTATGCATGCGTTTACAAATTACAACATGTCTGGGTGGAATATCAATATATCCGCCCAAATCATTTTGATTCTTATATATAATTATATATCCAAAAGTAACTATTATACGGCGAATCCTGCTAGATCTGGAGAAGATAAAATGTAAATCAAAGAGAAGATAAAAGTGGAATATGCCTAACTGTTTCAGCTTGTTTTGCAAGCCCTCCTTTAAATTTGGAATAAATCAATGTATGAGATCTAATTTTGATATGATTATAACTTCACTTGACCGCCAAAATCTACAGATATATACTTGGCTTAGATAGGAATATCTGGTAAAAAGATC
>scaffold59:769469-770336
TTGAGATCCTTTACCTCTAACGGATCTCTTAGAATCAGATGGGAATACATGTCTCTTTTGCTAGGAAGGTCATGCGCGACTGTGGAATGAGGCCAAACAAGATCACCAAGTTTTCGGCATTTACACTTTTGTCCCTTATGCAATTTACTCTCCGCCTCGTGAATATCACGCAACTCTTTTACTGCTTAAGATATCAAGTGGGGGAGTTTACTGCTAATGGTCCCAAAAACCCACGCGGTATCGAATCCTACGGTATCACATACTACAAAATCAAGAGAGAAACTGTTAGGTGCCAAGGTGCTTCGAAATCTGCTGGATGTTATGAATTTGTCGTGAATGATCCCACTAAGAGTTACGATAGAAAAAAATCATTTTAGTATTTTTAAGTTGTCTTTTTAGTTTTTCAATTCTGTTAATCTAGTTCTTTGTTTTTTTCTTGTTTTTTCAGAAAAAGTTATGAGAAATACATATGTCACAGACTTACAGATACACATCCAGATACTCATGAAAATCCTCATGAAAAAAAAAACAAGTTTTGCTCATTGCCGGGGACATGGATTTTCTGTATATCATGCAACAATTTCCAAGCACAAATTTTGTGCTAGCCTTGAATGATGAGTTTGACATCCGACTTCTTAATCCACCGCTAGCAGTTTGGCGAAGGACTACTAGAAACCGTGCTACTCTGACTATGTTAGAGGGAGGACCTCCTACACATCGGAATAGCTAGGCGGGTGTGACGTGTGCCTGTTATGTGTGCTAATTTAATGTTTCCTAAATCTGCGTATGTTAAGATATAACTTCAGTAACCAGTTTAAACTTATGCAGCTAAATATCTATTTCTGTGTGTTTATGAGGTTTTGACCC
>scaffold59:770513-771925
ACTTCAACATGTAATTGTTCTCAACATCTTATTCTATTAGATTATTTAAAATAATTAACTGAAATTATTGATAACATGTAATTGTTGTCGACATATTATTCTAGTAGATTCCTAAAAATTATTAACTAAAAATATTGATGACACAAATAATAAAATAATAAAATAAACTAACTATACTTACTTAACACAAAGAAACATTTCAAAAATAATAATAATAACCTGCATTGGTTATTGTTGTTTGTACTTCAACATATAATTGTTTTCGACATCTTATTCTATAAGATTCCTTTAGATTATTAACTAAAATTATTGATGACATAAATAATGAAATGACAAAACACACTAATAGAATACATTTAGAAATATTTCACACGTTCACAAATTTCGGAAACATTAAAACTAATATGCAATTATTGTTGTCATATTGTATTTCAGCATGTAATTGTTATCGACACCTTCTTCTTCAAATTTTCATATTTTTTGCTCAACGTTTTCTTATTTTTTAATATTTTTTTTCTTGAAAAACTGTATTAAAAAACTAACACTAATACTGTTAGATGTAAAACATTTCTATATTTTTTTACAACGTGAATTTGGATTCACTATTATCAGAACGTTACCTAGGGGAATGCAAAACATTTCTATATTCTTTTCGAAAACTCTTTCCGTATAGACCAGAAAACAGCTTGTTTAGAGAAAGACTGACTCATAGAGCAAAGGCAGTTATCTCTTTCAAATAAAATCTATCAAAATGTTTCTTCAGCGCCGACTCAATAGATCCTTTAAGATTTTTGATGTCATACCCGTAAGGTAATCTTGCATTATCTGAATCCCATAGGGCAATGAAACACTTTTTTTTAGAGCTCGAGCTAGGAATGTATTGTTTAACGAACGTTGAACCTCTGCCACCGTAGCTAGATTAACATGATTTGTTTTCTTTATATTTTCTTATATCTTCTTTATGTTTTCTTTATGTTTTTCCTTTTTTTCTTCATTTTGAGGATGATAACAATTACAAGAATTTAGAAATTTAGAGAACACATACTTTCCAGAAGTTCAGTGTTTACTTACACTTTAAAAATCTATAAGAAATGTAATTGTTTTCAGAATAGTAAAAGACTTCTTGTAACGTTACCCATCATTAGACAATTAAAATTGTTTTCATGACAACCCTATTATACGTTCGCTGCCATTGTCTCTCAATTCGGTCCACCTCCGACTAGACACATCATCACCTCATTATATGAATTTCTTATTTTAACATTCCTCTCATCCACCATGCCTTAATTATTTTCTTTGTACTAGAAAGTGAAAAGTTAAACTTAATTTGTGAAAGTAAACTTCAGACATTTATCTATAGAAAGAGGAGGTACCAAAACATATATTAGACTAGAGTGTAAAACCATGATAAA
>scaffold6:1222168-1223012
CTTGTCATTAGAATTAAATTAAATATTGATGAAAAAAGACAACTCATCGATTTAATTTTATTCTCATTAATTTTAGTATTTGAATATTTTTATAACTGAAATGGTCGATCCATTTAATCAGTCTCAGAGTTGTCAACATCTGTTTTTGCTATTTTATATAATAAAAATGAGATAATTAGTTCTTTTTTTGTGCGAAGAGATAATTTGTTCTTTAATTCATCTTGTATTGTTCTATATATTTACATGTTGGATAGAAAAACCCGCAATAATAAAACCATCAATGTAGTCGAATCCATCATATAATTAATAAAAAACTGGCTTGGCGACTTTAACAACTTTCTTCAAAGCCGACTTTAAAACTTTTCTCCAGGAATGATACACGGCAATATGATTAGAAATGGTAATGAAAGACTTTGTCTGATGGAAATAGACAACTGATTACCTTAAACTGATAATTGATGCATATGATAGTTAGGATTTTGTTGGGTGTGGTTGTTTCGTGGTAGGATTAATAGTATGCACTCTTTTACCAGACTTGTCTCACCAGCGATCCTATCTAGCTAGAGGTTTTCTGTGCGCTATTTACGTTGCTTGTCTCACCTACATTGACACTGTTACCATGGTGGACAACAATTTATTTTGTTTTTGTTCTTTACTAATTTTTCTTGATTTTTTTTATCTTTATTTATATTTTTATAAAATTTGACGAAATTATGATTTTGTTATGATTAAAACAGATACATGTTATCAAGACCAAATGTATGAAAACATGTGGCTTTTGGTTTCATTGGCGACATTCCTTAACGGTGGATGTTGGTTCACATATACCGTTTGGAGATTCGAT
>scaffold6:1318050-1319912
TTCAACATATGTCGATCGATCCTCACCACCAGATATGTAGAAATGCAGCAATTAGATTGTCGGTATAAAGCCCGTTCTGGTCCGTGCATGCTGATTTTTAAACAAATCAAGTGTTAAACATGATTATAATTATTACCTCGATGTCGTTTGAAATATTCCTCGCTCAACCACCATGACCATAGCTATCTGTAATTTTTGGCAATGAAGAGAAAAATAAAGAGAAATAAAGAAAGAGGACAAATAAGCGTGTGTGTTAGATGTTACTAGGTGAAGGTAGTTTCGTATGTTTCATAGATAATATATAGTAAATCATACCACATACCTTGTAAAAGTTATGGACTTAATTTTTGTTTTTTTATGGTGATGTCCTCCCATTCTCATTTTATATTAGTCTCCCAAAGGTTTAGTTTATATATAAAATTGTTTCCATTTAATAATTTTGCTGCAAAAATGGACACCCGAGATCATTAGAAAATCATCATGCTCAAAATATGACGTATCATCATCTTAATTTATTGGTATTAAATTAAAATTGTGGCTTTATATTATATTGATATTTTAAAATTTATATGAAGGGTTACGAAATTATGTAGCTTCCAATGATAGTGTGTTATGACAAAAATCATATAACCAAGTCTTTAGAGTGATGCATTCTTTTTACTAAACAATAATAGTGATGCTTTTTTTACAGTTTTTCAAATTTCTTAAAAATGAAAACTTCAACATAATGTCGAGTTACTATCCAACTCAAGAAACAACCAAGTTATCTTTGGTTTAGTGGTCATTTAATAATTATTATTTATATCTTCATCTTCACCACATGGTACTATTTTACCATGATGTTAAGAAGGCTAATGTAGGCGACGTATGGAAATAGCGTACTGTTACCCCTAGCTACATAGAATCTCTGGTGAGGTGTGTCTAGTAAAAGGAGTGTGCATACTGTTAATACTACCACGAAAACAACCTCAACCAACATAATCTTAACTATCACCTGCATCAATTTATTAATTCAATCAATTATCTAATCTCATATGACATCCTTGTGAGATCGCATCTTAAATCTTTCATCACACTGCCTATTCACATTTCCGCTAATCACTTTTGGAGAAAAGGTTTCGAGCCAGTGGAGAAAATTTGTCGAGTTGTCTTTTAAAAAAGTCACTTAGTCATTTTTTAGAAAAACATTGTTGAGCCATATTCAAAGAAATACTGCCAATCCAATTTTTGAAACAAATTTTACCAAGCCAACTTTTAGAAAAGTGTTAAAGCCAGTCATGAGGGAAAACTTATTGCGTCAATTTTTGTATTAACACTGTTTTTTTATATTTTACTTAAATATTACTTATTTTTTTCTTATACTTTGCTTATTTTATTTATATTTTCCATGAAATTTATGAAAACATAATGAATAGCATTCATAAGTTCTTCCGTTAAATTCATAAATATTATTAAGTACTTCTTTATATGTTGCATATAATACTAAAAATATCTTTTATAGAGAGTGGCAATAAAAATTTATGATGAATTCAGTCATATAGCCAAGTTTTTGGATTGATGCATTATATACTGATGCTTTTTCAATCTTTTTAAAAATTTCTGAAAATGAAAAACTTTACCAAATCCATTGGAAGTGTCTAGTTTATTGAAAGAGAAACATTATTTTGAATTAACCTTTAGCCACTATGGTATATACTAAAAATATCATTCACTTATTCTATATGTTGAACCAACCAAAAATATGTATAATTTGTAAACACTTACCCATTTCGAAATTAATTCAATTCCTTTAGGTATGTGACTAGAAACAAACCTACACTACACTCTTTGAAATTAAAATTATACTAGATCTCGACCCGCGC
>scaffold6:1877860-1879167
ATCGATTAATCACTAACCACTATCATATTGATTAAAAAACAATTTTGAATTCATTAAAGAATAAAACATACGAACCCGGCGCGTAGCGCCAAAATACCACTAGTTTGATATAAAATTAACTGATGAATATTTAATAATAATAAATATTTTTGGAATTGTATATGTAATTATCACATTAACTTCTCCAACAGATATTATGCATATTATTCGACCTCTTTTTATTTTTCTCGTTATCATTTCGCGTTTTAAATTAATTTTTGCTAATATTTTCCTAATTTTTTTCATATTTTTTGCCAATTATTTATTTATCTCTCAAGATAGTAATGCAAAACATACAATTAATGAACCAAAAATCCATCTTTTTGTTTTTGTGTGTTTGAATGATAGCTTTCCTAATTATGTACTAAACCTTCTAAAACAACTCGTTTTGCAGATTCTTCAAGTTCTTTTAGATGTTTCTAAGATTATTCATGATATATTTCCTAAATATGTAATAATCCTTCTAAAACAACTCAAATTTGCAGATGTTTCTTTGTGAAGGTGTCAGATAGTGGCACGTAAGCCAAATCAAGGACAAAGAAATATGGTGACAGCTCAAAACCGCTAAACTCAAGACCACAAATCCGGGTTCACAATACAAAATTGCAACATAACAGCAAGTGTCAATCTTGCTCCTATCAAGTCAACAGTCAAGACATATTTGGGTCGTCTGTGGGGTGTTATGGCAACCGTAGTTGTTATGGCATCATTCATCAGCGATCATATCGATCCTGCTACTGAGATTAAGCAGCATCTGTTTTTTCAGAGTATTAATTGGCCTCTGATTAGATGCACTAACCCACCTCAGGTTCCACAGCCAGTGAAGATAATGGACAATGCTCAGAGTCACAGACAATGCTCAGAGTCAAGGACATGCTCAGAGTCAAGGACATGGTCATAGTCGTAGTCACATGTTTAATCCTTGTGTGTTAGGTTTTATACCTACATCTTTAGTACGTATTATCCAGAAGATTATATATACTAAGCTTTTAAGATATATGAATTGGTTTGTAAGGTCAACATTGAATATGAATTCAAGTGACAACTACATAATTTGACATTAGGTAGACTTTGTCCTAAAAACAACTTATGGTTTTACCGAAAATATATTGCAATCTCTCTTATTAAATATATTTTTCTACTTTATCATTAAACATACCTTAAATCACTAATACTCATTTGGTTATATTACTATCCATGTTTCAAAATAATATTATAATTAACCTTATGTCCGAACAATATAAAACATTAGATCTCATCTTCTCAAT
>scaffold6:1933060-1934844
ATACCTATATAATCACTTGTTCTGATTGAAAGACTTTTTTGTTCCGATGTACGATTAGACACACATGAAACAAACCCAGATAAAATATAAGACGTAAATGGTGCATTGGTGTATCTTTTCTATTTTTACCACAATTTATTTCGTACATTATTTTTCTTTGACTAACACACAATAATTCTAGGGAAGAAAAGATATTTTGTGAACTTTGTGAAGCTAGAGCACGGAAGAACTCTTCCAGTTGCAGATAATTTTGTAACCTACTTTTTCACTGTTCTTAAAAAATCTGTATGATTCAATTCATTCATCATTTTATTAAAGATACTAAGAATCAACAACATGAACATATTTTTATCTCGGAACGTTACAAACACAGATAATAATTTGGGAAATGTTTTTCAAATTTCAGATCACAAATAGGGTATTTTTCAAATTATCCCTATTTAAAAATATCATATGAATAAATGTAGGAATGTTTTGTAGGAATGTTTTGTAGGAATGTTTGAGAACTAAAGTGATTGATGATTTGGAAAATCTCTAAAGTTTTACTATAATTTAATAAATTTGTCTTAATTTTATTTATTTATTTCATGAAATTTTATTTAGTTTTACTTATTTTTTCCTTTAAATTTAAAGTTTTACTAAAAATCGCTGATAGAACTAGTCAAACAGTGCATAACGAAATGGTGACACAGTCTCAGCAGAACGTAGCCTTGCCACCTTCTCAAAGCATTGCCACGAATGGTGACACAGTCTCATCGCATAACACAATGGAGTATGAGAGCAAATATTTTTCACTGGAAATTATTAGGGAAGCTACAAAAGACTTTGACATTATCGATTTGCTAGGGAAAGATGTGTTTGGATCTGTATATAAGGGACAACTGCAAGATGGAACATAGATTGCAGTCAAGAGGATGGTTGTTACTGGTGGTTGAAATAGTTTGGAATAGAATGACTTGTTTATTATGAGAGCAATAGCTCGGTACTTATACAACATAATGTTCCTAAGTTGATAAGGACTAAGAACAAAGTTATCATTATCTTAAACTAACTAGGACTTATCTCCAATAGTGGTAAAGGCTGCAGTGATCAGTTCGAAGCTGAGGTTAGTGTTCTACCTAGCGTTCATCACAGAAACCATGTGATCCTTCACGGTTATTTCGTCCAAGGAGATGAGAGGTTGTTTGTTTACAAGTACATGCCACAAGGTGTGTTGGATGTGGCGAGAAGAGTAGTGTATCTCCATACGCTAGCTAGTCAAAGTTAAATCTACATCCACCGAGCTTTGAAATCGTTTGATTTTTGAGCCAAAATTTCAGACTTTGGTTTTGTCAGGACTACAACAGAAAACAGATAATCAATGAATACCAAGTGTGTTGGAATAGTAGGTTATAAGGCACCGGAATACATGGGTATGATTTTCTCATTTCCTCTATATATATATATATATATATATCTGATTCAGAAATATATATTTGTTTTTGTAACTAATAGGTGAAATATATGTCATATTGTTTGTATTGTTACCATGTTTTGTGGAGAATTTGTTAAGTCTTTACGGAAAATAATTAGATTTTAAAAAATAATTTATTACGGCTATTCTAAATATGTCATATTTAAAATCATCTGAATAAATGTAGTAATTATTTGTAGGAATGTTTAAAACTAAAGAACTTGATGATTTGAAAAATCTCTAAATTTTTAATAAATTTTAGGGCAATTCTCATAAATAGACTATTTTCAAGTTTTGGTCACAAAAATAGGCCACAAGAAGGAAAATGACC
>scaffold6:1935324-1936314
TTTTTTCTTTCAAATTCAATCGCTTACGGTGCGTCAAATTCTCAGGTCCTCATCACTATGCTGAAGACCAAGGAATCAAAGACATCGCCTTTTGGGATACTGTTTGACATCTATCACTTTAGTAATGTCTTTGATACCATCTCATTTCGACTATTCCCCGTTTAGAGAACTTTGAAGCTGATTTAGTGGCAAAATCAGCTCTTGGTGTAGTAGACCCTCCTTCCTTCAGTGAAGGCTAACTCTTTATAGATTAATATCAGTAATGTTTGACTAAAAAATAACTAGTCAATGAGCGCATAAGGAAATGGTGACCCATCTCAGCAGAACATAGCATTGCCACCTTCTCAAAGCAACCCATAGGATATGTTATTCCTTCGACATGTTTAAGACATGGATACGCATTATCCCCTTTATGCTCATCTTGTGCATTGAAGCTCTGATCTCCCTCCTAAACGGAGAAAAGTGAAAATCATATTATGATCTTACATCTTTCTTTTGCGGATGACAATCTATTATTTTGCAAGACGGAAAAGGGACAGTGTTTGGTAACAAAGTGGATCATAATTTCGATTATTTACTATTTTTATAATATGAATGTTGACAAAAAATAAATTCATGAAAACCAGTGATGAATATTATGATGATTAAGCGTATGTCATTTTCAAATTTACTTAAAACTTGTAGTGTCTTATCTTGTTTTTTTTAAAAGTGAGTTAACATTTGACAGCTGCATTCATTTTCATTGAATTTGTTTTCAAAAATACCAAATCTATAACCATATCTTTATTTGAGATAGTATGGAGGAGTTTCTGCGATGTAAGGAATTTTTTCATCCCTTTACTATTCAGCATATTCCGAGGGCACATAATACAATGGCGGACAATCTAGCACGAGGTGCTAAAAATCAGCCTGCAGCTATGGTTTATGTTGATTCGATTTTCGCGAGGTGGCTTTTGGATCAGGAATCTACTTAGTTTATCTCTAGCTTTT
>scaffold6:2437356-2438796
AATTAAAAAAGTAACTGCCACGTCCCCTATTTTACCGACAAATGAAAAGTACCGGTTGTAACTTTTACTTGACGATTAAGTAAGCTAATTTCAATGTTTAATGTATTACTAAAATTAGTTTCATTGTTTAGAATGTTAGATGTCAAACATGAAGATTTAAAATGTAAATTTTTACCAACTTCATGATTTCAAATGTGGTTTTTCTCAACATATTTAACCATTGTGCTTATTTACTCAACAAATAAGATCCAACTACAACCTCAACACTTATAGGCCGAGGTATAACAATCATGTAAGGGTTGACATAAGTCATTAGAATGGTTATCGTAAGAAGATAAAATCCAAACAAGATCCCATCAAAATACTTCCCGCTAACGAGATCCCATCAATGTACTTCCCTAAAGTATATAGTTTAACTGGAAAATTTCATATAAAAAAAATGTCAACATAGCAGCACAATGCCTTAGATAAAGTCTTTTACATAGTAACTTCTTGGAAGCTTACTAGTATATCATTTTATATTGTGAATTTATTTTAGTAAAGAGTTTTACTTTTCTCTTTTTTTTGCTAAATTTTTTTTCTTTTCCAACTATAAAATATTCTAAATCATATTGCTCCAAATTAATTTGATTTGTATATTTTTTAACAATATATGCTATATCACAGTGACTATTCGTTGGACGTCCTTTCATGGATGTAGAATTGTTGGGTAGTAGTTAATTTTTTTTATTTATTTAAACACTAATGCACTTGTTTAACAAAGAACATTACTGTATATAATTGTCCTTATAAAATATGTATGATCTAATATTACTTTAGGGAAGTATTTTGATGGGATCTTGTTAGGATTTGGTCTTGTTACGATAACTATTCTAATGAGTTATGTTGATGTTTACATGATTGTTCTACCTCTGCCTAGAAGTGTTATGTTCTTGGACTTCATTTGTTGAGTAATAAGGCATAATGGTTAGATATGTTCATATGTGTTTTTTCTAAAGTAATGAGTTTTTGTCCATCTCCCTAGTGTGTATGTTTTAGTGGATAAAATCACCTAATATGTTTTTGTCCAAGTGATGTACAAAGAGGCACTTTGTCCAATTGATTACATAATATCTACACCAACCTAGACTGTGAGTCTTGTAGCTCATATGTTATTTTTCATTTGTATTTCATTATTTTGACATCTCTATGTTTTTTTTTGTAGTCACATCTCTCTGTGATTACTTGCAGTATTTTAATAAGGAAAAAAACAGTGTCCCATGTTCCAAGTTCACTCTCATCCTTTTATTGATATGATAAAATAGCAATTGTTAATAATATGCTTTTATTTGTCAACTTTTACATATGTCTCCTGTTTTGTGATCTATATTCACAACTTAGACTGCATAAATCAGAGATACATATTCAGTTCAAACTACATTAACAAATGAACCTTGAAAA
>scaffold6:3285353-3287425
TTAAATTTTTACAATACTTTGAACCGTTTTGTCTACTTTTACTATTCAAACATATATTTTGAACGGTTTGATCCACTCTCGATCCACTCTCGACTCGCTTGATATGATTGATTTGCAGTGCTTGATCTATTTTCCCTTTCAGAGCCTAAATTTTTTTTTTTCTCGACTACATTCATTAATATAAAAATTTCTGTTAATGAGAACATATATCAATGAATTTTCTTATAAAACATGTATTGATGGGTCAAACCTAACCGGCTAACCCAATTCAATCAAAAATTATGATTCATAATGGTAATTAATAGAGTAAGCGAGTGAAAAGAAGGTTGAAATCGGTGGAAAGAGAAAAGTTGAAATAAAAGTAAAATTTTACTTTTAACATAAATAGAATAATATATTGATAAAAAAAGGTAAAATGTATTTTTCCCTTGACTAGACAAAAATAAAATAAATGGGCAGAAGTTTTTTTTTACTTCATTATTTTTGCGTCAATGATACTATACAGTCACACCCTATGTTTTAAGACATTACTGGCATATCAAATGCGAGATGAGTTAGCCTAAAATATATTTAACTAGCAAAATTGTAATATTTATTTAATTTAAATCATTTGTCTTTTTATTAGTTATCGAATGTTACATTTGAAAATGTTCAGATTTTTCTTTTGTAACTCAGTTTACTGAACTCTCATCAACATTTAACAATGTCCAATGAATTGAACAACTAAAATATATATTTGCTCTGGTTTCGCATATATTTTTCATATGTTTTACTTATTTTTTTAATGTTTTTTATTTAAATTTTTAAAATAATCAATACATAAAGTTACCAAAATCAAAATTGGCTCAAGTTAAAAGTCTAAAAAATTTCATATTTAACTAAACTTTTTTGCACTAGATGAAATTTTTATCTTTAGTTTTAGGAAAAATATATACTAAACATTTTACATTTATTTTATTATTTTATTTAATTCACTCAAGAGTATATCAATTTATCAGAAATATATGTATACAAATTACTAACCATAAATTGATGATGCTATGTAGGTTTACCCGGACAAATATGGTGATCACCAACCAAGATTGTTAACTTATTTGACGGTGTTGTTTTATGCTCCCTATTGATTATGATTTTATAACACCAGCTATACGAAAACAGTTAATATGAAGACTAATATATGTACCATTATGGTTATTATGAACTAGTGCAGTGTTATTTTGACTGCAATAGTACTATAATGTTTTAGTAGAAATTTAGTATATGTATATATATATATATATATATACATTACAAGATAATATGCATTTCAGATGATATGCCACATCAAGATATATATAAAAACTTCAATAAGGCTTAGATTTATACTATAAATCTATGACTGAGTAAAGAAATGTATGGTATATATATTACACATGCAAGTTAGGTGAAAATCTATAAACATTCAGTTTTAACATGAGCACTATGGACAAAATATTTGGTAATAAAGAGACAAAAATATTGACGAATTGAAATTTACCTTTTTACAGTATGTTTTACTGAAACAAATTTGTCAAACAAGGATATAAACTAACTGAAGTAGATTTCAAACTAATAAAATTTATTTGTTGTTGAATCTATGTAAATTTTATGCAGAGAGATGTGCATCTAACCAGTGGATGTTACAGAGCCCATTGTAACTGGTTTGTACATGTCAATAGACATATCGCTCTAGGAGGTGCAATCACCCAGTCAATTTTTTTTTTTTTTGGAACTCTAAGCAGCACCATCGCTTTGGAGGCTGCGATCACTCCTACGTCTATGTTTGGTGGGGATCAGTTTGATATCACACTTCAGTTTTGGGAATGTGTATTTTACCGATATAAAAGTTTAGATAATTAGTAAATAGGAAATAAGAGGTACTATGTGAGAGGAAAGTAAAGAACATGTAACTTACTATGATTCAACTAGCTATGTTAAACATGACTAGTTATGCTAAACATTTCAACTTAGGTTTGGATATGTTTTACCAAAACGTGGACCGATCATTACTGAGCGGCATCGTTTCAATTTGAACTCCCAAATTTTTAATCTTT
>scaffold6:4081321-4081846
CCACTTTTAGTTACAACAGTACATGCGGCACCAAGCAAGGATTGTGTCTTTAAAAGGAGGCGTTATGAATTTACCTCTTGATAGAGTTATAAGCGCAATGACATTAGAGTTTGGAAAGATTTGTTTTGGTGAGAAGAATAACAATACATGCAGTTTGATAGGAATAGTTAACATTTTCTTAAGGAATACAATATTACATCAAACCATTTCATAAATGTTAAAATAAAGATAGAACTCGGATCAAACATAACGGTTGTAAGGGATACAAATCAGATCCATCCAACCATTTCCGTTGATAAAGGTATAAACCGAGTACTTCTGAGCTTCTTCGTCCGTCATATTGGGTTTGTACACAGTCTACACGGTTGCTAAGACCCAAACCCCAGTTCCAGTGTTCTTGTACTCTCCATACCTCAACGTCCTAGGGTTCCATGTGATCCAACCCCTCGGCTCAACCATGTCTCCTAAAAACATCTTCATAACAAGAACCGTTGCAAACGGCTTCCAAGGCCATCCAAGTTACAG
>scaffold6:4876480-4877983
ATATACTTGTACTTGGTGTTTTGAAATCTGAACCAGATCTGCGGTTGAATCGGTAAATCCAGTGATCCGATATGTAATCCGATTTGAGTTTTAAGAAAAAAATCATTATTTAATAATACAGTAAAACCTACAAAACCCCACTAAAACCTAGAACCCGGCTACCAATTAAACCAGTGGTTGAATCAATACATAATTTTTAATTATTAATTTTTTAAGTTATATTATTAGAATGTTTTTGTATTCTAATTAGGAGTTAAATTTTCAGTTTTATAAAAAGAAAGATGATATGATTTATTACATTAAATAAAACCCTCTAAAACTCAGAATTCGACCTACCAGTTAAATCACTGGTTGAACCAATACATAACTTTCAATTATCATTTTTAGTTATATTATTAGAATCTGTTTGTAATATAAATAGGAAGTTAGCATTGTTGGCGTTTTGACAGTTCTATTAAGATAGCATTGTTGGCGTTTTACAATGATCATAAAACGTTATAAATTGTTTCAACTGCGGTTGCGGATGGTTGTAGCTAAATAAATGTAAAAATATTTTCTAAATGTATTTAAAATTTAAATATTATAAATAAAAATATCAAAAAATTCATTTTATATTTTAATTTATAGTCACTAACAATATTACAATTTATATTACAAAATATTTAAACCAAGAATATCCACTATAATTTGAAGTATTAATATTTTTGTTGCTGAAGATATGTAATTTAAATAGTGTAATCAAATTTCTTAAGGTTATTAGATATATCATAGTTTTCAGGTTTCTTAACGATATAAAAAAACAAAGCCTATATTAAAGTTCATAACCCAATTTGGTTTAATCAATTTACGGGTTGGCTGTATAAATATTAGGATGATATGTTTTTTTGAAAATAATAATAATAGGATGATAGCATTACATACTATAGAGGGGTGTAGACTTGTAAGAAATGTATGTTACAAAACTAATGTCAGTCGACAGTTTTACTTATTAGCTATTGTTAGTGGGTTCCTACTATTAAGGAATTAAAGTAGTGGTTACAAAATATATATTTAGATACAGTTAGAAATTATTATGGTTTATTTTATAAGTATATATTATAGGATTATATTTTTGGACTAAACCTATATCAATAGGTCATGTTCCTAATTTAATAGTATTGATTTAAAGCCGGTTATGATATAGGATTCACTAAGTCATTTATGAATTAAGTTCACAATGGGTTTTGGTTCTTTGGTTCCTATAAATATGTCCATTATATGAAGTAAAAGGGAGAGGAAGTTATAAAATACCAAGTCACGTTATAGATATATATGTTATATACTGGCATTTAGTTATTTAAAAAAGTGGATTGTAAATAATTAGACCAAACATTATCAACTGGACATGTTCCTAATTTAATAGTATTGATTTAAAATCGGTTATGATATGCTATTTTTTTCTTTTATATGACTCACAAATTGATTTAAATTCTAAATAGTTCTAACACTTCTAACACTTATAAA
>scaffold6:4878232-4879264
ATATTTTAGGTATAATATTAGAGGATAATTTGGAAAATTTTTGTTTTTTAATTTTTTTTACCTGACACAGATACATATATATATAAAGTGCATGATTTTTGGACAGCACACGACGACACATATGGGCTCTGGTCATTTACTAGAGGAAGGTTTTGGCAAAGTTGGCTACTTCTACAATCACAACATTCTCCAGGCAGCTCAAGACATAGACGTAAAAGCAACAAACATGAATTCTACAACATCAAAAACTTTAATAACTGCATAGATAATTCTACTGGCATTTGTTAAATGCATGAAAACTTTGAAAATGAGAATTAATTTGCCTCAAAGTTAAATGAGATGATAGATAAGATAATGTGATGATTATAAAGTGTTTTAAAATAGATTTATGATTCATTGATCATGATTTTTTCTAATCGTTTGATCAAAATCAGGTATAATACATATTTGTAACGACTTAGATTAATATTAATGAAATTATCATTAAATCTCATGTTTTTAAAAATACAATGTTGAGTTTTAAATCTTCAAAGTATTTGGAGTTAAAAACTACCCTTTTAATTTTCTAATTATTATTTAAAAATTACATTGTATAATATATATATATATATATATATATTCATATAATATTTATATTCGTGAATTCACGGGCAACTACCTAGTAAAATGTAAATGATATTATCTGAAAAAGAAAAAGAAAAAGAAAAAGAAAAAGAAAAAGAAAAAGAAAAGAAGTTATTCCTTAAAATAAAAATGAAAGTTAGTTAAATTGCATTTGGAAGAACTTGGAAGCAAATTCTGGTTATGTATACAAGAAGCGGACGTGCATCCAAGAAAAAATGTGTCTCTACAAAATAAGAAAACCGAGATCTTTGTTTAGGGCTTGTGTGATCAAGCATTTGGAGCTAGTCTTTTGCTTTGGGTATCGAAGTATTTGTTTACACACTTCCGAGTTTAAGAAAATTGAAGTCTAAGCTCTAGGGGTAGTTTTAAAGTAGGATTAAGATTATCCTAAATAATGCTTGTAATAGA
>scaffold6:7988226-7990692
ATGCACAAGCAGTAGCTCTAAAGATTGAAGGAGACCAGTGTGCTTTTTATGGATGTGGATTCTATGGTGCTCAAGATACTCTTCTAGATGATAGAGGAAGACATTTCTTCAAAAATTGTTTCATCCAAGGGTCCATAGATTTCATATTTGGCAACGGAAGATCACTCTATCAGGTTAAAATTATACAATACATACATGAGCATTCCAAAAATGATCATAACCAATATAAATTCTTTAACAGGATTGTACTATTAATTCAATAGCTAAGGAGAATACATCAGGGGTCAGTGGATCTATCACAGCTCATGGAAGGCAATCAGAAGATGAACAAACAGGATTCTCTTTCGTTAATTGTAAGATAGATGGAAGTGGCAACATGTGGCTTGGACGAGCTTGGGGAGCCTATGCTACTGTAGTGTTCTCAAACACCTACATGTCTGGAATCATCACTCCAGAAGGTTGGAATGATTGGGGTGATCCTACCAGAGAAAAGTAAGTCGACTAAATAAATTCAAATCATATAAAGATCTTAAGTACACTGTTCTAAATGCATTTTATTTTACAGGACGGTAAATTTTGGAGAGCATAAATGCTATGGAGAAGGAGCAAATTACAAAAGAAGAGTTTCATATGGGAAACAACTAACCGATTCCGAAGCATCTTCATTCACGGACATTTCTTACATAGATGGAGACCAGTGGCTTAGTCAAACTAACATACTCTCCGAGCTTACATCTGAAGAAAACATAGATGAACTTATCGGACTTAACTAACATATATAATAATCATGATGCATAGATACAAACACAAAATATTGAGATATAGATTATTTCTACAAGAATTCACTTTCATGTCTAGTTTCCAAACATGATCATATTCATATATACAATAGATTTCATGTGTTTAGTATTTTTCCTCATTCTATACCAATATACTTTAATATTTTTAAAAGAGTAATTAATCTGTGAGAGAATTTTACCAATCTACATAAGTAAAAGAAATACTTATGTATCACAATTCATATAGTCACTGCTTAACTAAGACCATGTGTATAGTTTAAAAATTTAATACTCTTCATGTTTCTATTCACTTATTTGGTATAACTATTATTAGTAAATTATTAGTTTTGGTTCTAAGTCTTAAACTTTTGATTTCACCATTTGTTTGCTTATTTTTTGCTCATATTTTTCTTATTTTTCTCATTTTCCTTAATATTTTTTATTTTATTCAACTTACTTTTTTTCATTTTTTATTATCTATAAATAACCAACATGGGATGAAGTATCAAATACTTTCCTAGATGAAACAACAAAACAAAAATGTTAACTGGATGATGTTAACAACCAATTTCATGCTTTCGTATTAATAAAATAATTGATTGATTAAATTTGTTAATGTTTTTCTAAAAGTTACACCGATCAAGTTCAATGATAAAGTAGATTTCAACTCACTCTTATTATCCAAATTTGGAGACTGAGAGTTTGTCAGTCCAAACAATCTTTAATAACTGCTCTAGATTCTACAATCATGATGAAGACCATAACTCATTTTCATTACTTTGTTTTACAATACTTATAAGTATAGTATAGCATTTGAATAAACATAGGGTCCATGATCATAAAAACTGAATGAAAAATATTAGATATAAAATTAACTTTGAACAAGTCTTGTCTCTACCCTTACAAAATGTTAAACTTTGAGTCTTAAGTAACAAAACTCTCATCTCCATTCAGATGGTTCATTTGGATGGTGAAAGAGATGACTTCTGACATGTAAGTATTCAAGAATACAACAGTTGCATAAGATCTCCAGGCTCGCCAAACCAAATCTTCTCGGTTCCAGAAATGTTGCAGTTCACAAATGAGAATCCTGATGGCTGAGATTCTGAATCCTTTCCCTGAGCTGTAATAATTCCGCTTATCTCCGAAGTATTCTCCTTGACCTGATCGTACAATCCTGTTTCACTATCACATTGTTATCTCATATTCATATGTAAATTTTAGTGAACAAGCGTGTTTTTTCTTTATTACATGGTAGATATATCTTCCAGTACCATAAATAAAGTCTCTTGCACTTGAGCAACAGCTTGTGCTCCTTGGACGCCGTGTTCTGGTCCTAGCGCAACATTCTTCAACGGATCAAAAAATGTGTATGAAAGTATATCTGAAATTTTTATCATAATTTCCTTACCACAAAGCTATGAGCTATGAAGTTGTTTGCAAACACAGCAAAAGAAAAGCTTCTGTTAGTGCCTCCTGAGGATTCATTTACTTGGTGCAACTACTATCAGTTTTGGTACTAAAGTTTTCTTGTTAATGATTTGGTGCGAGTTTATGCGCATGGATGCTCCTTTGAACCTCATTATTTGATAGCATATCTTTATATAAGTTTTTCAGTGTTATGAGATTATCACAAAGAACAAATACAACACAATTCAAAACAAATCTCAAATTCATGGTGTTACCT
>scaffold61:64517-65387
TATAGGAGATGGCCACGACTTCTGACTAATAAAATATTGTTTTGCCGTGTGTTTTGTGTTCTTAATGTTTTTGTGTTAAATTGTAAGCGGTTGTTAACTTGATATGGCAAGCAACACACGTAAATACGCTTTCAGTTTTCTAACTTTTCTTCCTTGATTCCTAGTAACTTCTGCTTATCTACTACACATTCAAGGCTCATCAGTCATTACATGTTTTTTTTGTGCCACCTGCTTTTTCTTTTAACCTCCTAAATTGTTTATTTATATTGTATTTTATATATCTAATCTACTTCAATGAATAGCTAGAAAAAAATAGTTAGCACTAGTGTACATTGATAAACTTGTAACTATTATTTTCTGTGTGCTCTCTATTAACACTTAGAGAATAGTTATATTAGGATTAGAATTTGCCACTTAATGAGAAAACAAAATTAAGAAATTGTACTCTGTTTGTAAAGCTAAAGTAAAAGGAGGCTCCAAAAGGAAAATAAGAAAGAAAGGTGACGTTTGTAGTGACGTATGTCTATGTTTGTCTAAACTTACGTGAAGCCATCGTCCTTTGATTTTTGAAGACTCCATAAATTCAAGGTTACCTGAATCTAATCATATACTTCTTACTCTTTTTAATTAGTACTATCCCTCTGATTAATTTGTATTTAACTTGGAATCTTTTAATTAGTAGTATATTGTTTTGAAGACATTTTATTAGTTTTAACAATATCACACTATTGACCGGTGACAAATTCTTAAAAATCAAAATGTTGATTTTTACAGTGACAAGTTTCAGGATAGATAAAATCAAAATGAAGATTTGAATGATTATATTTAACAGATCATGTGAGAACTTTGATTAAAAAGAAAATTTGCATT
>scaffold61:65811-66905
ACAATTGTTATATCCGCGAATTCACGGGCAACCACCTAATTAGGTTCTAATCAAATGACATATCAGCAAGTTTAATTTGTAAATATTACAAACTATAAAATTATTATTATTTAAATGATTCTCAATTAATATATAGGGGATTCGGATGTTTTCAAAATTCCTTGTATTGCAGGTTGGTAGAGTGAAAAGAAGGAGCATCTTGCTTTACAGGAATTATTTACAAAAAGGTTAGTTATATAAGAATATGATTGTAATTAAGTACATTATAACAAAAGATTTTTTTTAAAAATAATTATAATCATCTGTCATATTATTTTTAAAGGAGAAGCTAAAAACAAATTAGGCACAGTCAAATTTTATAAAGTTAGTTACTAGGACCAGTTTTTTTTTATTATTATTATTATGGGACATATGAACTATAGTTTGTGTTGAAACCTAAATTAAATCATCTGTCGTAATTTTAAAGGAGAAGCTAAAAACAAATGAGACAGTCAAATTTTATAAAGTTAGTTATTAGGACCAGTTTTTTAATATTATTATGGGCCATATGAACTATAGTTTGTGTTGAAGTCCAAATTTAAATCATTATTCGTAACTTTAAAGGAGAAGCTAAAAACAAATAAGGCACAATCAAATTTTATAAAGTTAGTTACTAGGACCAGTTTTTAATTATTATAAACTAGATAGGAAATGTAATTATAAAGTAATTATAATTGGAAATAAAGCTAAACCAAACTAAACCATGAATAATTTTCTTCGTCTAACTTTTATTTTTATTTTTTTTCGATTAGATGGTGCATACAGATACTCCACCTAGAGTTCCAGGAGGCATCAGCGCAGAAGGCTGGACAATCATAGGAAGTGTGATCACCCTGATCGTGCTGATCGTCATCTGGCGGGTTATAGTCTACGGCTGCAAAAAGCGCCAGGAGATATCTCCGCGCGTCGTTGCTGACGTGGAAATGAATTGATAGTTTATATATTTTGAAATTATATTTTTATATTTATGTTTAGATATCAAATTAGACATGAAATCTTTAGTATTTCGTAAGTTGTTAGAACACTTGTTAACAACACAAAGAGATATGAAAATA
>scaffold63:1539929-1541008
AACTTGTCTATCTTAAAGCTAAACTAACTTTACTACTTGCTCTTAGTAATAGAATGTAATTTTACCTACTAAATAAAATCAACCTAAAAATAATAATCTGAGAATAAATCAACTAAGTTTAGAGAACTAACCTATATGTACCTTCCAATTTTGCCTGTTTCTGCACACTTCAATCCTAGCACTAGAATCATGATAAACATACTCAACATGAATGGAAGGATCAGAGAAAGCCAGAAGTTCTTCTTAGATCTTATGTTGTGGATCTTCGCCATCAGTTCCTCGATGTAGAGACATTAGGTACGGTTAAGCTGCGAAACGAGCAGTAAACCATGAATATAATAGAAAACTAGTAAGGAAAAATGCTAACAAAAACTGAACTAATAACAAAATGTTAAACCACAAAAACTTAACTAATAGATGTTTGTAATAGATCTAAGTTTCTACATAAATTGCGATCAATCCCCATTTATAATCGTAACATATGTAATAGTCTATATCTAACATCCACATATATAATTATACTCTTTGTTACTAGTTATATGAAAAATAATATAATGATATTTTTGATCAATTTTGAAAAAAAATGATTTGCTAAACACGTATCACAATCTCGTATCTACAATGTAGATTCCACAATAAAACATTTTTATTTTTGATAATGTGAGTCGCTCGTACATTTTGATAATTGTATATCGTATTTTCCTCGAAACGTTACAGACAGTTGTGAGGATAATGAGCTTAATGTCGAAAGAAAATCTAATGAAAAGTATATTCGTAAGATTCTACTTTTTAACATTTTCAAACGTAATAGTACCTTCTACTCCATCAATAATTATGTGAAAAGATGTAGGCAAAAACTAGCTTAACCTAGTTCACTAACTGGTGTCGACGTCCAAGTACAACACATGGCGAATACAAAAAGAACGAGCTTCCTTGTAGAATTGAATAGATTGTGCCTGGTTAAGCAATTGTTAGTATCTATTTATCTTACCGCTAGAGTATTTCCAATATAAAATTTCATTTTTTTCAAAATAAATAATTATATAGTGGAGTTGCATTTTACAATAATTCAACTTTAT
>scaffold66:906050-906587
AAAATATACAATCAATAAAACAAAAGTCCATCTTAGAATTCTTTTCAATCATAACATTACCTTATTCACTATATTATCTGACTTAAATGAAAATATTTTTAAATCAAATTTCTCCCATGTTTCATTAAATATAATCTGTATGTTTTGTCTGTACCCAGAAAGTAGTAGGCACGACGGCATTCGTACCTCAGTATCATCTTGTCCTTGTTCTCCTCTTCGTCTATGTGGCAAAGCGTCTCCCGCCTCCTGAGTGTCCGTTTGTCCGGAGAAATTGTCCTTTTATTGTTATGAAATATGTAGTTCAGATCCTTTTAAGTTGTAATAAAAATTAAGAACTGGTTTTTGAGTCTGGTTTTATTTGTATGAAATGTGTAGATCAGATCTTTTTAAGTCGTAATAAAAATTAAGAACTGGTTTTTGAATCTGGTTTTAAGTCAAGATAGGGAAGTCAAAAGTCCGATGGTTGAGAACACATCAAAATCTCATACAGCGACAACACGACAAGTCGATAACCTTTGTCCTATGAAAAACAAAAAT
>scaffold67:683625-684859
TTTTAGATTTCAATTTTAGACTTTTAGATAAACATATATTATACATTTTGTGAAGGGAGATGATTGAAATCTAAATTTTTTATTTGGTATGGTTGAGCACAACGAGATCGAGATGGCTGAGCACCACATCGAGATGGTTGATCACAGTAAGATCATCGAGAACAAAGCGATCCCAATGCAGATTCTTAGAGCTGCAACAAACAACTTTGAAGTTGAGAATTTACTCGGAGAAGGTGGGTTTGGAACTGTATATAGAGGCACACGTCAAGATGGAAGGGAGATTGCTGTCAAGAAGATAAACCAATCGACTATTGCTGGTAAATGCCTCAAAGAATTCAAATCCGAGGTCACTGTTCTAACCAGGGTTCATCACCGCAACTTAGTGTGTCTTTATGGGTATTCTATTGAAGGAAATGAGAGGCTATTAGTCTATCACTACATTCCCCAAGGTACATTGAGCAAACATCTTTTTCACTGGAGTGACCACAGTTTGAGACCACTAGACTGGACTACACACCTTAGTATTGCGTTGGATGTTGCTCGAGCAGTAGAGTATCTCCATATGCTGGCTCTTCAGAGCCAAAGCTACATCCACAAGGACTTGAAACCGCCAAACATTCTTCTCGGGGATGATTTACGAGCCAAAGCATTTGACTTTGGATTAGTGACTGCTACAGAAGAAGACAGGGAATCAGTCAAGACCAAGTGTCGTGGGACACCCGGTTACATGGCACCCGAATATTGTATAGTTATCTTATTCCTCTGTCAGTTATCTATATTTGATTGTGTAATTGATTTTGGAAACTAACAACTAAAATATCTATAACTGCAGTGGATGGAAGGGTTACGAGAAAGATCGATGTTTACAGCTTCGGAGTCATCCTCAGTGAGCTCATAACCGGCAAGAAAGGTACATACCATAGCCGAGCTGAAGACGATATCCACATCACAACATGGTTCATGAAGATGCTTCGTGAAGACGACATTTTCTTGGAAGCTATTGACGGAAACATTATTGCCAACCAAGAGACTCAACGGACCATATACGAAGTTGCAAAACTAGCAAGACAATACTGCACGAGGACACCTGAGCAGAGACCATAAAAAGCTCAGTTGCAAACCTTTTTATTTACATCAATGTTTACAGTTTCAGAATCATCCTCGTGGAGCTAATTCAAACCTTTTATTTACCTGAAATAAAAAACATTACAGGGACAAAATAATAGGTAAAGAT
>scaffold68:121854-122914
AGGACTTCCTCTAACACCTGCAGCTAATCTATTATTATTATCAGTGACGGTGGTGGTCGTGGTCGTAATTGGTCTTCTTCCGGTTCCGTCTGTGGTAGTTGTGGTGGTTGTCGTGGTTGTGGTCCCCATTTTTGTAGCGGCAGAGGATGGAGAATCCCCGGAAGAACCAAAGAGATAACCGAGAGAGCTTTGATGAACACCACTATTTACTCCTCTTGCTTTACCCATCTTTTGCTTCTTTTTTTTTGTTTGATCCTGCTAGAGATAGAAAGATCTAAACAATTTGAAAAATGTTTACAAGTTTTAAGTTTGTGTTCAATGAGTTGGGGATATTTAGAAGAGGAGAGGTTCCAAATAGTATTGTTATATTGAGTTATTACAGACACGTGATAAGACAGATCAAAAGAATTGGTGTTTGTTTACCTCTTCTGGCTAATCTTCTTTGCTGCTTCTTCTTCTAGATTTGGCCTCAAATCAAGGAATAGAAACAAACAGGTGGAAAATGGATATTCACAGTAAAAAAAAAGAAGTAAATCTGTAATGGGCTTTATGGGTCTTCTTCCCACTTTTATATCTAATGAAGCCCCTCTCAGTTTTTGATTTACTATTGCCTCTACTTCTACCTATCAAAAACTTCGAAAAGTCTAGTGGTCTATGTGTTACATCATTTGGTCGCTTATCAGAAGGGTTGGATCTGAACTTCAGTTTGTTAACTAGACAATAAATTCATTAGTTCCATAGATTGTCAAAAAAAAAAAAGAATTCATTAGTTCCATAGACATGTCAAACTTATGAGATGGGGTTAAATTAGATCTTTTAGTCTATTGATAACAGCAAGTAAGTAATCATTTATCTATGCACTGTTTTTAATCTTTTAGTATAACTGCTGTTGAGATTAATATGACACTCTTTAAGAAACAGAGGGATTACTATTCAAAAAAAAGAAATAAATATTTGGCAAAAATATGTAAAAAATTAGGAAAACATTAGCAAAAATTTAATAAAAAAAACAAAATGACTACGAAAAAAATAAGAAGAGGCCGAAGAAAATGCATAATAT
>scaffold68:123061-123650
AATGTTTTTAATTATTGTTCAAAATTTATGACATTATATACATAATATATATTTTCTTACAATATTTATATCCGCGAATTCGCAGACAGCCATCTAGTTACCCTTAGTTACCGTACGCGGTGTACGTATAAGGAATCCTCTTTATTGTAGGGTTTTTGTTAATGTATGCTGTGAGTACCAAAAGCATGAAGTCTTTTTCAGTGTCAAAATCTATGGAAAAAGGTAAACATATTTATATTTTAAAATCATGATCTCTAAAAATCTGTTAAATAGATGAAACTCGACTTTTTCCAGATATCTTATATTGAAAAGAGATTGTATTCAAGTTTTAATGAAATATAATTTGATAAAATGGAATTAGGAAAAGGAGAGTGATTAGTTTGTATTTGGAAAAAAATGAATTTTCATTGATTCTTTAATTGTTGCATTAGGATTTAATCTTTATTTTGTATATCGGATGTCAAAATATTTTCAGTTAAAATTTTAATTTAGCATAATTTCATTGTTTCATTTGTTCTATTTTGGTCAATAAATTCATATTTTATGTTTATTATGTTAATAATGAAGAGATAATATTTTTAAGAAGTAT
>scaffold7:1305120-1305856
TAAGTATAGAAATATAAAAACCTGCACGATTGTGCGGGTAAAGATCGAGTACTGTCTAAGTAAAAAAGTAGTCAAAGAAGTTTGTTTAATACCAAGTTCAAATTTTTTTATATATTCATCTTCTCGAAGAACAAGACAAGTCATCATGTATTGCCTCACCCATGTATATAAACATCAAGATAATCATAAGACTTTGTCTTTAGGAGCTGCTGGATCTGCCGTCGCCGGAGCTGGAGCCAACAGCCGGAGCTGAGAAGCTCCACTCCATCCTGCCGCTTACCTTGCAGCACTGCCGGAGCTGAGAAGCTCCACTCCATCCTGCCGCCTACCTTGCAGCACCGTTTCAGATAGTGAATCAGGATGACGATGACCAACCAAAGGGCGAAACCGAGTGCAAAGTCTATGCATCGGTCCGCCGGCATGCATTCTCCGGTAGCCGGGATCGGACAATCAGTCGGCATACCTACTTTGAATCGAAGAGTTTATGAACTCAAGTTGATGAACTATACAAATCCGATGAACTCTGCTTTATATAATGTTTAGAGTACTCATTTCATCGGAATCGAATTGTGAATTTGTTTCCTTTACTTAGGGTAGATGTTTAGAATAGAATAAATATTTTAAAGAATATTGCAAGAATGTTATAATCGGAATGGGCAGATTGTTGGGTAATGTGTGGTGTAGGATTGTCTCAAATTATTTCTAGATCATGTTCAGAAAATATTAATAGTATATT
>scaffold71:556324-558913
AAATTCTATGTGGAAAATCTCAATAGTTATAGCCTAGATGTTATCGATATTATAGAAAAGATGACTCATTAGTTTAGAGAACATTTATATGAATTCAAAAATAGTTATAGACATAATAGTTGAATTGTAAGAACAATCAATGATTTTATTTATTTATAGTCACAATGCACATAACCAAAATTACGTTTTTAACTGTTGAAAACACATCCTTTAAACAGTTGATGTAAAATGCAATGATGGGTCTCAGTGAAATCACAGTAATGCCATTTAAAGAGATATGTTAAAGAATCCAAAAAAATTGTTAACAGATATATTTTTTATATTAAAAATGACACTCAGGGTAACATGTAGTACCATCACTCACGTTGAGTTCGAGATGTCTAGTCGTTACATTTCTGCAACTTGGTTTAACTTGATTGATTGATTGATTAGAATCTTGATCTGTTTTTCTTTGCTTTCAAGGTAACCAAGTGTTGAGTTGGACATGTCTGGTTCAGATTCAAGTTCAAGACAAGATATGGTAGCTGTAGTTATATGTTTGTTGGCTGTAGTCACCGCGACACGTGTGAATCTTTGAAGAAGTTTGGGTTCTCCTGATCCTCGAGTCACTACTTTTTTCAGATACCTGGAGAATTGGTTTCCCGAGTGTACTTGTAGAGGGTTGGAAAGGAGATGACCCTTGTCAAAACTGGTATTGTATCGACTGTACAGAGTGTTGCATCACAACAATAAACTTTATGAACATCAATCTGACAAGTATTATATCTCCCAGATTCGGATACCTCACTTCTCTGAGTGCAACTAATGTATCTTATAACAGACTAACTGGCACCATACCTGTCGAACTGCTTACCAAGTTGAAGAAGCTGAGCATTATGGATATTTCTTATAATAACCTGCACTGAAAAGTTCCAGAGTTTAGGAAAGAGGTTATATATTCTGAAGAAAACCCGCAGATTGAGAAGGATCGCATTCATATTATCTCGAGACAATTTTTCATTGGGAATGTAATTGGGTTTCTGCCTCACCGTAAGCAAATCATCTCAAATTCAACAAATGTTACCTTATAAACTAAATAAAAACAAATCAAGATTCTGTTCACACAGTAGACAAATGCTTAAGGGACGTCGTTTATTCGCAGAGAACCTATATGTTTACTAACTCTTCACTCTTAAACTTCTTGGAAAAAGAATATTAATAGCACAAAATCTCACAAGTCTCAACCAATAGTTGAGAACACCTAACATTTTATACTAAAGGAAAAATCTATATTGCGTCATAGGATGATAAAAAGAAGTTAAAATTTCTGTCCATACACATCTCTATATGAATAAATGGTTTGTTAGTCTGATTTGGATATCAGATGATCTCGTTTAAAAAATTCAAACAAATACAGTAAAACATTAGATAAATAAAAGCAAAACAAAAGCAAAACACAATAAAAACAAGAATTTTAAGAAGAAAAATATCCTAGAATAACAGTAAATTGTTTTTATCGTAAATATAGCACACAATGTCCAAACTGACCAATATAGTTTTCATCAGCAATGTAAATGAAATGTATATCTCTAAGTTTAGCTAATCTAGGTTTAGGGTTTAGATTTAAGTAGTGAAATTTTGAAATTAATAATTTTTGTATTTAGATATTTTTATATATTTATATATCTATATTAGGTGTTCTTTTAGTCAAAACCCATTTTATTGTATTTGGTAGATTTTCTTTTTTAAGAATCAAATACTAAAAATAAATTGAATTCTAAAATAATATTTATCAACAAATAAACCATATATATATTATCTCATGATTTTGTGAAAGTCATCTAGTTATAATATAGGTTTAATCAATTTTTCACAGACTTATTTTCTTTTCCACACATTTATTTGACCAACCTATTTAGTGTACCAGTAGATTTGTTTCTTTGTGACCACATATTTATTTTCTTCTGATCACATATTGGCTTGTAGGCTGTTGTGGTTTTGTGGTATATCATACAGTTTCCATAGTTCATTTTTAAGCCAATCAGACTTTTGGTTTCTTTCTCTAAGCCTTTTAAAGTCATTAAATACTAACTGTTATATTTTTACTTTTTAAATAAATGTTTATAGATGATAATTCGTGTGCATGCGCGGAGTAGTTTTTTATACTAATGTTTTGTGATTAAATGGTTTTAACATTTTGCAACACTACACTCTTTATCGATTGTAAAATGACGAATATAAATGTTGGTCTCTTAAATGTATCATCGTTGTTGAAAAGTGAATATATATGTTGGTCTCTTAATTATTTTAAGATTTTATATGCACAAAAGAAAATTAAGTTTTACGGCTGAGACAAATCACTAAAACCAGATAGACAACATTGATTGTAAAATGACGAAAGGAGATTAGGTTTTCTGCTCTCGATTTTTTTACTATTGAGTCTCCATAAGTGATTTTATTTTCTACATCTATAAAATTGTGCTTTCGTTCTCGTTTCCATTTCACTGATATGAGTTTTTTTTTTAACTTCTTCTATGAATTCAGCGATAAGTGTCAATTTAAAAGATGGACATATGTAAGAATTAGTTCCACTGTAGATAAATATCTAAG
>scaffold8:2713601-2714240
ACTCCTAAGTTTTAGATTATCTACAAAAAATCACTATTTTGCATTTTGAAGAAGATAAGCAATTATGGATTTTTACTTCTTTTTCAGTTATATATATAAATGTCTCACAGTTTTGTAATATATTTGGTTTATGTGTCAAATGATATCTTTTTTATTGCAGTAAAATGAATTGGATTAAGAGAAATTGGAAGTATACAGTTTTAGAGTTATTATGATGTAACTAATAACATGACTAAAAGCTATTGGCAAAAAAAATGATGTGAAATTGGTCCGCATGTAGCTTTTTGGTATAGGGGCACGCTTTCTGATAAAACATAGACTGCAGTGAAGAGAATGAAAAAAAAACTGATGATTTGATTCGTATCAATATCTTCAGATGTGAAATCAATGTGCTAAGTAAGATCCATCTTCCCAATCTTGCGATTCTCCCCGGGTATTGTATCGAAGGAGAAGAAAGATTACTGTTTATCAGTCTATGCAACATGGATTGGATCCCCTAAAATGAACTAGACGGCTTACAATTGCTCTTGATGTGATTAGAGGGCTCGAGTCTACACACCTTATCTCGCCAGAACAGAAGTTAGGTACACCAATATTTCATTTACGTTCCAAAATAGTAGTATTTTGAAAATTTAATTA
>scaffold9:200660-202158
ATGACACGTGACTACAAAAAGAAATTGTAATGTGTTTTAATTAATATATTGGGGATAAGTCTAACTACTTTTACATTAAATTTTTAGAATGATTTATTTTTAATAGTATAAACATACCTAAAAGAAAAAAAAAATATCATAAAAGATATGTAACATATATGGTTTGGCCTTTTCTGATAAAAATGATTTAAGCTGGATCATCAATTTTTCAAAACAATTGATTCAAACTTGTTATTATTAATATATAAAAATAACTTAACAACAATCCATATAATACATTACAACTTTTTTTCAAAGCAAGTAGTTATTACTCTCTCCAACACTTTAGGAAAAAGATTATTCCTTATTGACGTTTTGTCGCACACTTTTTATAATTAAAAATTACTTTTAGTTTAAAATCCGTTTATATTTCTAATTTTTAATACGCCTTTAGCTAAAACTGATAATAGTTTGAGTTCATATGTTAATATTTATATGAGTTTCTTAAGTCATGATTTTATTATTTTTCCAGTGTTTTTTTTAGTTTTGCTTTTGGTTTACTTTATTTTTGCTTAAACAATGACAAATATTTTTATAAGTTTAATTGGTTAATTCAACTTTGACATGATAACTAAAGGGCGCCATTTGGTTCTTAATGATCTTGCACTCATCACTTTTGCTTCCATAAACTGCCAACAACACATCCATCACCATCACATATGTAAGGTACAAAAAAAAAAATATTGAGTAACACGAGTGACTTTAAGAAGATGAGTCATGACTAGCTTATAAAATCTTATTTTCAAACCATGTCGACGCCTCCTTCAATGTTCCAATCAAATCCATGCACCGGAATAGCCACTGCAGTTGCCACTATAACGGTACCGAGAGCTGCGCCGGGCCACACGTCTTCCACTTCCAAAAGGTATAGATTTCTTTACTTTATCTGGTTCTGAAGAAACCAAAAACCTCTCTGGGACAAACATGAACGGGTCTTTCCACACAGTTGGATCCCTCATAATCTGATATACATTCACGATCATTGGTGTGTTCTCTGGTATTAGAAAACCTCCGATCTCACACTGCTGTTGAACCTCTCTTGGTAAGATAGGTCCAAGCGGATGCAGTCGCAGTGTTTCTTTGATTACCGCGTCGAGGAACACAGTGCCACAGTTTCCTTTAAGGAACTGTCACATGTCGTGTAAATTCACCTACATACATTTTTTTGGGTAAGTTAGTGGTTGGTTTTTCTAATTAATTTGACCCAATAAAAAATAGTTGGTTAATTTACGTTTTTTACTCAAATCTATAGTTATGAAGAAATTTTTTAATTGAGGGATTCAAATTTTTACACACCGATGAACAAATTCAACCGGACTGGATGTTTTGGTAAGTTATTATCTATTCTGGATTGAATCAAAATCGGTTTATATATCAGTTTATTTGGTTATTGGATGAAAACCTAAAATTTTGTTGAGTAAAATTCAGTCAACTTGGTCTACTGTGGTTTATGTCAGTT
>scaffold9:1278596-1279127
GCTTTTATTTTAGAAAAATATAATATTAAAAAGTGGAAAGATCTTTTCTATTGTGCACACCAGGGTGTCTAGACAGTAAGCTTGTGAAGGGAAAGATTGTGTTGTGCGATTCCGCAGAGTATACGGAAGATGTTCAATCTAAGTAGCAGCTGGGATGCAGTTCCAAGTCAACTTTTCTAGAACATTAAGGAACGTTGGCATGTGGTCCACATACAAAGCAGAGGTTTCCAGGAGTAAGTTGGAAGTCAGAGTAATTCCAGAAACCTTGAAAGTTGAATTCATATTATTGTAACTGTACATAAAAGTCTGTGATTACATACTTAGGCCAAGCCCAACGGAACTGTAAAACGCCAAAATAGTGATGTATTTGATGATTTCTCTCTCCAATCACACTGCAAAAACAACGCCATTTTTGTGTGATTCCCTTCCTTGCTACAGTGTCACACTATATTTGGTGTAACACTGTAGCAACGGCAAAACTTTTTTTTTTTTTTTGTAAAACTGTTTATTTTAATATTGTTTGACCAAAAA
```
