## Supplementary material for "Ovule siRNAs methylate protein-coding genes in *trans*": Dataset 2

```
>Bra_hAT1_exemplar
CAGGGCCGGTCATGGCATAAGCGGGTGAAGCCGTGGCTTAGGGCAGAAAATTTTACAAAGGCATATGTTTTTGTTGTCAATGGAACATATTTTAGTTTTTTTTTTGCTTTTTACAAATAATTAAGGTTTGTAAGGTTTTCTTAGCTAAAATAATACTTGTGGGAATAATTAATCAGAATAACATTTGTCGGATCCTTTAGCAATATTTATAAACTTGTATTAACAAATATATTTGTTAGTTTCTATTTTTGATTACAACTAAAACCCTAATTAAAAGTTAGCTACTAAATAGTTTTTCGTGTTGTCTCTTTCTTTTCTGCCATTTTCCCAATTTATTTTCTATTGTTTCAATTTTTACATCATAATCTTCATATTGACGAGAGGTACGTGACTAATTTAGTAATTTCTAAATTTTTATAAAAACTAAAAAATTGTGATGAGAGCAGTATCACGTGTTGACATTATTAGGAGTCATTACGAGTTTGCTCTTCTTTTATGTTCACCAATCTTAATGATAGTCAGTTGAGACTGTTATTTTCGAAAAACTTGACTACATAAGTTTATGTAGTGATTTGAAGGAAAAGAAGCAAAAAGATCGATATTTCGTTAATAAGTATTTTCTATTCTATTCTTTTTGTTTCCTTACAAACCTTTTGTGAAACTTGATTGTTTAATGGAAGTTTATTTATTTTTATTACTGCTGTTATATGATTTTGGATTATATATAAACTATGTGATTTTCCTATGTTCATGCAAAGATATAAATATATACAAAATAATTAATAATTAATTAATTTTTAATTAATATATATATATATCATTATAAAAATTATTAGTTATTTTCTTTTATTTAGAAATTTTATTTTATTTGAAAACATATAAATATATATATCATATGTAAATAGTGTTTAAATAATATATTTATTTTAGTTATACATGCAATCTAGGTTTAAAAATTTCATTGATTTACTTAATTATTTTTGGGGTTTACTGAGTTGAATTTTTACTACAACTATTTGAATTTTAAATAGCTAAAATCATATTAAATTTTATTAAAATTTCATTTTTTTATTTTAGATTTTTAAATATATCTTTGTAATTTTTGTCATTTATTATGTATCCTTTTAATAAATTAAAATTGTATTATTTTAGAAAATATATTTTTTGAATCTATTGACAAACATAATTTATTAATTCTTATTAGTTATTTAGTTTAAAGTTAGTTGTAACATTAAGAATATATTAAATTATTAATATATAAAGCATATGGTTGATTTATATTATTAAAAATATTTTTTTCCACTTTTAATCTTTTGATCTAAACATATATATAGAAAATATTTTTGGCTGTTTTATTTTATTATTTATTATATTATTTAAGGTAAAATAAATTATCTTCTTTAAAAAATATATTCATTATTAGTTATTAAATAAAATATCTAAATTATATATATATAATTTCCATATTTTAATAGTTTAAGAAAACATTATGATAAAAAAAGGAAATTAAAAGCAAAAAATTATGAAACAAAAAGGAAAAAAAATAAAAAAATTATAATAATGGCATTATGCATAATATTCTTAATTCATTAAAAATACTTTTGTAATTGACTACTCTAAAATTAACATGAAAACTACATATAGGAAACTGACTTCTCAAATAATATTATAGAGATATAAATACATATTTTTTTGAAATGACTTTGGGCATTATAATATGTTAGACCGGCACTG

>rnd-5_family-1287#RC/Helitron_Persephone_exemplar
ATCACTTAAGTGACTTTTGCCTATGTGTCAATCATAGAGAGAGTTTAAGAATATTGTTATAATTTGATTGGTTGAAGTATATTCAATTTTTAATTATTTTAATTAGATCTAAAATAAAAGGTAAGTCTATAACCAATTAATATAACTTACCAAATAGTCTAAATGATATTACAAATAATGATTTATGATAACTAACTGTCAAAATTATGTAAAGTGTAATAATATTTGATTAATTCTTTTTATATTTATATACCACATAATATTATTAATTGAACACAATTTCTAGAAATCGATATAATGATTTCATATTCTTATGTAAACATTATATTTATATAAAAAGAATTATAATAACTATTAATGTCTTATAATGTCCATATATGTCTTATAAGTCATTTATAAGAACAATAAAGCATTTATAAAATTATCTATCATGGCTTACAAAATTATTTTATCTTAATTTTAAATTATTATATGAGTTTATAAAACATTTATAAAAAATAAAAATTCTCCTATATATTAAAGTAGAAGCCACTTAAGTGAATTTTTCTTACATGTCGATCATTTGTACAATCCTAAGATTTTTTTTTTTATAATTTGCTTGGTCGATTATTTTTAATTTTATTTATTTTATTTTAGATTTAAAATAACAAAATCTAGATCCAATTACTATCACTTGCCAAAAATCTAAATTATATTACAAATACTGATTTATGGTAACTAATTGTTGAAATTATATAAAGAATATTAACGCTTGATTAATTCTTTTTTATATTTATAAACTACATAATATAATGAATGGAACTTTTTTAAACTTTTTATTATTTTAATTATATCTAAAATAAAAGAGAAGACTAAAACTAATTACTATCACTTGCCAAATAATCCAAATGATATTAAAAACATTAAGTAATGGTAGCTAATTTTCAAAAATATAGAAAGTGTAATAGTGTTTGATCAATTGTTTTTATATTTAAACACTACATAAAATAATGAATATAAAACAATTTATAGAAATCGATATAACGATTTCATATTCATATAGAAATATAGGCGTATCTATAATAATTACTAATCTCTTATAATGTCCATATATGCTTTATAAATAATTAGGCTGTTAAAATTGGAAGGATTATATTAAAGGATCATGTGAAAATTTTGATTAAAAATGTTTTGCATTTAAGTCAAATAATATAGTGAATAAGTTAATGTTATGACTGAAAAGAATTCTAAGATAGATTTTTGTTTCGTTGATTGTATGTTTTGTATTACTATTTAGAGAGAGAAATAAATATTTGGCAAAATTGTGTAAACAATTAGGAAAACATTAGCAAATATTTAATAAAAAGGTTGAAATGATAACGAAAAAATAAGAAGACGTCGAAGAAGATGCATAATATATGTTGGAAAAGTTAATGTGATAATTACATATATAATTTTACAAATATTTGATATTACTAAATATTCATTAGTTATTTTTACATCAAATTTATAGAAACTTTGCGATTATTTTCAAACTAATTGAGGTTAAAAATTATATTTTAAATTTTTCTAATTTTTATTTAAAATTTATGATATTATATACATAATATATATTTTCTTACAATATTAATATCCGTGAATTCGCGGGCAACCACCTAGT
```
