## Supplementary material for "Ovule siRNAs methylate protein-coding genes in *trans*": Dataset 3

```
>1:4505443-4507093
ATCTAAAAAGACGTGCTAGATATTTTCCGTGAACGGGACGCTCTATTGGCTCACAGGAGAACATAACGGCAAAACCAAGGTAATAGCTTTTGGGTGTGGTTCGGCCAGTGTGATATGCAAGACCAACAAGATCCTCATTTCGCATCGTTATTCCGAGGGTCTAATGGAGTATGATCCCCAAACAAAATCTTTCGTTTCACGAATTTTTCTCTATGAAAGAGTTGCTTCTTATTTCCAAAGTTTGATATCTCATGTCTATGAAAGAGTATGATCCCCCAAATAAAAAATTTGCTTTTTCACTCATCTCGAGAATCATACAATTTGTTATAAAGAAAAAAAAAACAGAAACACATTCAAATTCATCCGTTTCATAAAAAATATCGTTTTGGAGTCTTTTTCTTTCAAAAAGGATGGCGTTTTACATTTTCAATGCAATTTTAGTAATATCCAAAATTGTTGATTTTATTTGCTTCTCTTTGGACCTCGCTCTCCACTACTTTTAGATCCTCAGCTATTCGCTTGATCATGTTCTCGTCGTATTTCTAGCAGCGGCAAAGTACTTATCTATCATTTTATCATCCCACCTATTGTTGACATTTTTCTTTATTTTTTCTTGCAAACAGTTTTATTTTACTATAGAAATGAGATTATGTAAAGAAGTGAAGAGGGAAGGATGCGTTTATAGATGAATCAACATAAAGAGGGGAAATCAACGTAAAGAGGGGAATGGCAATGGAAAAGCTTGAAGAACATGTAAACTTCTTTTAGTTGATTCATTTTCCTAAAACTAATTAACATTATGTGGTTTAATGTCTCAAATTCAAGTCTATATTATGTATATAATGAAAAAAATGATTATGTTTTGCTTATATATTGCTCATGTTTTGCTATCTTTTTTTTTACTTATTTGATCAAATTGAATTCCTTTATTCTAATTTTTAATTTTATAATGAAATAGTTAACAAGAAAAAAAAAAGAGAATGAAAAAAAGAAAAAAAAAAGATATTATTTGTAGTGGTAACTTTATTAGAGTAACAAAAAGAGAAGAAGAAGTGTGAGCGAATGTAAAATAAAACCCATTTATCATTACTAATTTTATTTTCTTGCTGATTTGTATTTTATGCATCATTCACAGTATCCAAGTTAAGTAATCAGAGAGAGAAAGAGGATAGTTCCGGAGAGCGAAGTTCAGAGGGAGGCAAGCAAGCTTGGATACCCGAAGAAGAAGAACAACAACAACAAGAAGGGAAAGGGAAGCTTCAAGAACAAGTAAACTTTTAAAAAAAGTTTGATTATTATGCATATGCTTTTTCGTTTCTGGTTTATGGTTTGAAAAAGACTCAGAATATTATGGTTAATTTGTATGAAAGACTAAGAAGAGTTTATGGTTGATTTGAATACTCGTACATTTATGGTTTGTATGGTTTATGAATGAAGAAGACTGGTAGTTAATTATTTATGATTTTTATATGACTCCTATTTGCCTTGAGGATATGATTTGCGCAGGACTATATTTTTGTAAATCTAAATATAATATAATTTGTTTAGTAGATTAACTATATATGACCTTATTATAAATGTACAACCCTTTTTATTATGATTAAGATGTCAGTACAAATTTCTTGTATTACATGGATAGATTATATATAT
>1:4719991-4721556
TTTAGTGAATCATCTTCGTCATCGATCATCAGATTCTTCAGATTCGCAAGTAAAAACTAAGAATCGACCAATCGTTTATTACACGAATACTTACTTATAAAGACAATATTAAATAAACCAGATATTTTTATTCCAATTAACCGTCCAAAATAAAAATAGATAGCCGTTTTATTTTAATTTCTCCCTATCCTACAAAGTGAAAGTCGCCAGTATCTCTTTGTACTCCCTCGCTATCTCGAAAGAGTCGTGGATGACTGCGTCGCTGCTTCTCCTGTACTCGAACTGAATGGTAGAGTGATCGACGACAATTAAGGTGACGAACCCAAAGTCCTTGTCGCCGAGCAGGCTCCAGCTGGACTGCATGCAAGAGAAATCATCTAGACTGGCTCCTCCACCTCCCGCAACAACATGAATAGTCCCGTTTAATGGCTCCTGCAAGGATGGTTGGATGGCGTGATCCCGAATACATACATACAGTTTTTCTCAAATAGTTGTGGCCAAAATCCAAATATGTACCATGTGTTTTCTCTGTTATGAACCTAGGTGATATTTGAGCACTAGCTACGATAATATTAGAACTAATTTGATAAGAAAATGGAATGTTTTTTTCTTAAATTTTTCTTAAGTTTTGCTTAAGTTTTGCTCAAGTTTTTCTTAAGTTAGAAAGAACTTTTGGGTTCGTCATTTCTTTTCTGAGAGGGAATTAAAAAGTCAAATTTGTTCTTGCTTTTTAGCTGCTGTTCAAATTCAGAATCTTGTCTTCTTCTCTCTCAATTTGTTCCATAGATCTAATCAGTTGAAATAATGAATCTGAATACTATATATATATATATATATATTCTAATATAATACAATGATGTTTGCATATACTTTTAAAAGACCCTGACAAGAAGAGAAACTAGTAACACATCAAACTTTAAAGAATTTGTAAAGAAATTTAAGACTCATTGCAGAGAAGAGAAGCACAAAACCTCGTAGTAAACCTTGATGAGGAAAAGACCTTGATAGGCGTAGAACACAGTAGAGGTGGATCGACATATTTAACTCTTGTAAGACAAATCGAAGCACTGTAGAAACAAAGAAAAAGGTGCAATGTAAAGCTTTTATCATATAAAATAACACAAAGCTTTACATCAAATCCGAGAACTGTTGGAGAAGCTTTGACATAAGCTTCTTCATTCACATCAAACAGTGTCCTATGAATTGCAACTCCTGACAAAGGTTGCTTTCGATGAGATTTTCCCTCTTGAATTGACACAAGAGTCACCAAAACATCAACAAGTTTCCCATTTCTCACAAGAAGATCATGAAAACAAATGTCTGAAGATGAAGATGAATGTGATACAACTGTGTTCTAGAGATAACTTGTAGGAAACAACATTTATAAAGTTGGTGACTGATGATCAAAACCTAGAAACATAGGCACAAAGCATATAAAGATATGGTGATCATTAGCATTAACATTCCTTTCACACACTTCCGTGACTTGTTGGTTTAAGTGTTTCTAAATCTAGAAATCCAATTGGGAGCCAAAAGAAGACTATGATGTGGACATGTGACCTGCG
>1:5971341-5972977
ATTTAAGAGAAGTAGTTACTCACAGTTACCAGAAAAAGAAATAGTAGCTAAGCAATCAAATAAAACTTGGTTGCCTACAAAAAAGAACTTGGAAGCCTACAAAAAAAAAAAGAACTTGGAATGCACAGTACGAAACGTTTACAACAAAGAAAAGAAAAGAAAACAAAGCAAAGAAGAAAGAAAATTGGAAAACAGATTGCTTGGTGCAAAGCAATCTCAGGCTCAGTGCAAGATAAGAGAAAAATTAAGGTACACACTTTACTTCTTGGAACATCAAACCCCTCCCTCCACTTAGGTTAGAAAACTTCTTCTTCGAATAGTTGAATTGGAATAGTATTGGACAACAGTGATGGATATTGAGAATGCTACAACTGGAAATCAAACTGAAGGACAATTTAGCTTTTTAACATTGAGGAATCGTTCCCGTTTATCGGGAAAACTTCCATTTGTACCGAATAGAAAGAATGAGATTGTTTTCTTGGATTTCAAGAGAACCGTTGGATGAAAACATATTCAACGATGGAGAAGAAAAAAAATTCTTTGTTTATTGGAAGTTTATTGAATGGTTTCTTATGGTTGCAGTCACTGCTGTGATAATCATAACCATTTCAATTTGTTCCTTGCGCAGTAAGCTAGTTTTGGGAATGTCTTTGTTGAAGTCCGAGGTGTTTCTACTAATGGTAATAGGTGACAGACTTGTTAGTGCAGTTGTAGTTGGAATCATCGTTAGAGTTCTCCACAAGCTATTTAGATACTCTGATGGATTTTTATATGTTGTGTACAAACGAGAGAGGTCCCTTCTCTTGTCGCTGAGTGACATGGACGATGCGTCCACGATAATTGAGACCATCTTTAACATATTTTTAGGGGGTTTGATATTAGCATTCTCAATCCCACTGCTGGAATTAGGCGGAGTAATATATTTGGCGTTCATATACATAAACTCTTTAATTATAAAATAAAATAAGCAAAATATAAGCAAAACATAAGCAAAATGTGAAGAAAAAAACACTTAAATAAAAACAAAAAGTGACTTCATGTATATCGATTGATACAATTACCAACTGTAACAAAGAATACAACAATACAAATAGAAAACATTCAAGCTCGTATAATTGCTGTTGTTAACCAAAAACCATAATATATTTGTGGCAGATTAGTTTTCTCATTGTGGGATGTGAAGTATGTCATAGTTATATCATTGACGTCATGGTTTTACATGCATACCTATAGTGAGAAGTTATCATATTCTCTATTTTCTATACGTGTGGTTAAAACTCTCATGGGTCTTCCATTGACTAAATACAGAAGATTTTTGCCTATTGACAAGTGAAGCTTTAAGAGATCTACTTAAGCTTAATCCAAAAGAATTATTATCATGGCATATGAAGCAAATGATGATTGAGAAAGAGGAAGGGATAATGAAGCAAAGAGGCCGAAAGGATCTTTCAAAATGTGGCAAAACTCATTAAGTCTCACATTTGTCTTTAGCATTTGTTTGTGTTCGAAAACACATGGTTCACAAATTTTTGAGGTTTATTAATTTGCTAGGTCTCAATCGATTTATAGTGTCACCACTTACCCCTGTTTCCATTTCTTTAATTTACTGTCTTTACTTCTTCACCTATACGTATTG
>1:11139308-11140326
ACAATTACAGATGTATGAGAACTATAATATCTAAACAAAGCCATGATTAATGACAAATAATAAATTTTCGAAAGTGAATATATTATTATAGAACTTAATTATTTATTTAAAAAGTAAAAACTAATCATAACTCATGAAGTAAAAAAATAGTTGGTCTAGCCAATTGCAAAGTAGTCACATATAACCACTTCGGTTAAGACATTGGCAAAGATCAAAAAGTCACAAACATACTTTTTTCTCTGGTTGACTAAATCGTCGAACCACCACATGTAATTAATTTGACTTAAACTAACAATTAAAAAGTAAAAATAAAAAGAATAGTGGTATTTTACTGATGGGAGGACATTTTTCCAACGATTATTTTGTTTCACGAGAAAATGACTATGTACGAAATCTTCATATATGTGAGAAATCGGTTTTAGTCAACTCACGACTTGGGCCAGATTTGGAAGTTTAATTCTTTAGAACATTTTCAACGGGAGTTCTCTTGAATAATTAGATGGATTCTCTTGAATTAGTAGAATAAAAATAAATATAAACGGATTAAAAAACAGAGAACTAGCTCTCTCAAAAGAGTTTCGACTTTTGAGTAAGTGATAGAACCGGACATGTGTCAAATAGATAAAATAATACATGACGTAAAAAACAAAAACAAAAAATGTATTAGGAAAATAGTTACCTTACTTTTAATTTACTTATCTATATGTCGTGATTTCTGGTTGGTTGCCTTCAGAGACGAGGACATGAGAAATGAGACCTCTGTAAATACTGCTACTAGTTTGTATAAAACCAAAACACTAAAGATTGTAGCATCAAGTTGTATTGTAAGCGTCACTCTGAATTTGTTATTGTAAAGAAAACATTCTACGCAGACAATATCAGATCAAATAACATCATTGTCTAAGCAAATCACTTATTTTTATTTTTTTTAATTGGAAATTAAGAATCATCTCTTTTAATTTTAGTGTCTCAAATTTTAAACTACATTTTCTACCGGTTGTCATTATTTCTTATGTTT
>1:11618139-11619975
GTTTAAGGAATATAGAGCGATGACCAAATTACCCTTGACGATTATGATTAATAATGTACAAAATCCAAAATTAAAATTGAAATTGATGACAAATTAGACTATTTTTCATTTTGTACTTCCCTTTTAATAATAACAGGATTCTCCAACTTGTACTGTATATGTTTTATTTTTAATCGATTTGGTGATTTGATTATATATATATATATATATATATATATATATATATATAAGTTCCATAATGATTTTGGTTGATATATATTTTTTGTTATTAAAAAAGTTCCATAATGACTTTGGTTGATATATATATATATATATATATATATATATCTTGTTATTAAAAAGTTCCATTATTCTACAACTAACAAAATTGTATCTAAAATTGTATCTCGTCGATTGATCACAAACTCGCAGTGGCCTCATTTGATAACCTCATTTGATAACGAGACCGAGTATCTTTTTTTTTTAAGAAAAATTATCAATTATATACAATTACTAAAAAGTTTTTACATCATATGTATACTATTACCCACTTACTAGTTCCTAATAGTTACTAATTTAATCCCGCTTAAGAAGTCCTCGGCCAACTTGCATTAATATTTGCTACAAATACATACATGGTTAGTTGATAGTAATACATACTTGTATAGTAATTATTTTTATTAGTACTTGTACTAGTAACTATTATTACAGAAAATTGTATTTGTAACTATCACTTTTTTTAACATCTGACTTTGTAACTATCACTTTATCACATGTGATTATATAAAACTAAAATAGATTAAACAAAACAAGTTAACAAATAATAATCAAAACATAAGCAAAATATAAGCAATATAAGAGACAAGTGATAAAATGTTCAATTGTACGTTAAAATTTGAGATATTAAAACAAAAATATGATTATTAAATGTGAATTCAACTAACTAATAAGATGTAACAATACAAAAATGAAACAACTGTTGTATTCTAATTATGCCAAATTGAGGCACGAAAACCGATTGGAAAATTAAACATTTTTTTCAATCTTGCCATGAGAAGAGCAATAAAAAGAGTATCAATGAAGTGTGTTCTACATAGTGGTTTTATTGCAATGTTATATGGATACCTCATTGATCCAGTGGATTGGGTTCCATGGAATAGCGGCTTTGGACGTTTGTCTATTTTGGATTATGATGAATGCAAAAACAAAGGCTCATGAACAAATACAAGCAACATAGGGAAGTAGATGTGGTTTTTGTGGATCTAAAGAAAACGGCGAATTTCACAATAAAAACATATAAATAGAGATTTGTGGCTTGGTTCCACCGGAGTTCCGTACGAAAGTGGACTGTGATAATATTGTGAACAATATACTAACATATAACATAAGATACTTTAAGAAAAAATATTTACGAATTCTTAAGCAAAATATATTTGAACAATTTTTTCCACCATTGAAGCCTCCGATACAAAGTTTCGTCTTCCATGAGAGTCTTCCATATCTAATTCGTTTGAAATACTCGTAGATGGTGAATATCATTTTTCTTGTCGAATTAACAAATACAGATTCTTCAAAACCCATACAATCACATGTTATGGTAAGGTTTAAACACATTAGGCCTTGAGGTTTAAGATAATACAACATTCCATAAATTCAATTTGGGCCTTGACTTTAAGATACTACAAACCCATTACATCAGACAACATCTACGATAAAGTTAAATCCAAATTATAAAGAGCAATATAGGAAAGAAAGACTATGTTCTGACTACATCTCGTAAAGTTAACATGTCTCCAACACTCCACTCAAGTTGGAACATATGTAGATTGCAAATGCATAACATGTCCAATCCAAGTT
>1:12728519-12729004
CGAAACCAACTGCTGTAGGGTTGTTTTGGCACCATAACATATAACATACTAATAATTGTTTTGATTACTTAGAGTGACAACATGAAGAATGAAGGAAAGACTTATACAAAACACACAAATATTTAGAAATTTCATCATTTTGTGTGATGCACTTATATTTAACCTTAGGACTCACTCTTCTCCGTTACTTCTTCTTATAGCTGTTTGTCATGTTCCTCGTTCTACCCTCATACCTCAATTTCTTCTTCTTCCTCGCAGACCTAGTTTCCTAACAAAACGGTCTCAATAGTTCAAGGCTTCTTGATACGATCGATGGTATCATATCATTGTGTTATAGGAACCCGAGACGAGACAAATTAATCTGGCTTTGGTTTACCTTCGGTGCGGTGGTGCCACATGTTTATTATAGCTTTTTTTCATACATTTTTTCTGGGTTATTTATTTATCCAACAATATACTATATCTCCACAATAATACAAAACATC
>1:13568082-13570050
AGGGTAGAAATGAAAATGGCTAATAAAAAAGGGTAGAGTTGAAAAAGGGCATTATGAAAAGGGCATTTGAAAGAATTTTTCTTAATTTAATAGTATTCTTATTCTTGTAGTACGTTTATTAGAGAATTATTGTTTTTCTTTGGCATGATAGTTTGGGTGAACTAGCACAAAATATTAATTTTAAGTACTAAATTCTCATTTTTAGGATGAATATCTCAAAAATAACACAAATATTCTATGTTATTCGTTAGTTGCAACTTATATGAGCAGCAAACAATTTCATGAAAAGTATGATAATGACGAAGTTATGTTTATGGGTTGTATTATTATCTTAAGAATTGATATTTTTCCTCTCTTTCTATCATTTACTTGTCAATTATATTGCTTATATTTTGCTTATGATTTACTTATGTTTTGATTATCTTTTGCTTTTTAATTTTGTAAATTTGTTTTTTATACTCCAATTTTTCAATTTTTCAAAATCTTATTAACAATATAGTCAATGGAGAGGTAAAGTTTATCTCTCTATTGAGTTTCCAATGGACTGATGCAGGAGAGCCATTCAACAAATCATATGCGATGCAAAGGTGAGTTACTTTGGAATCTCTACATTTTGGGTGGTATCCAATCTTTGCTAAAAACCTTTTCCTAGGAAAATTATACGTTTTAAGCTTATGTTTTTCATTTCTTTCTTAAAACCATTTTCAGGAAATTTTTCTCATTTTTCTTTCTTCTACTAACCATTCGTTCATCTTCCAACTAACTATCACATTCTTCTCCTAAACCCAATCATTTCTTCTCAGTTTTTTTTGCTCCGTGTTCTTTTGCATCTCGCAACCTCTCTTTTTTTGTTTCTCGCATCATAGTTTCTATTTTCTTTTTTCCTCCGATTTTTTTCTTTTCTAATCATGTCCCGGTTGCTGTGGTTACTGCTTCAGAACCCAGTTCTTTGACTCTTTGCCATACTTTTTACCGTAACTATTTTAGTTTTAGTTTTCATGTGTCTTACGATCATATTTCCGTCACTTGATGATGTTCTTCGAGTTGATGACAACGAATATGTAAAAGTTGTTGTTGACTGAACATCATCAAGAAGGGCTCATACCCGTTCCTAGTAAAACATTTCGTATCTAGGTATCCCGAATGGCATTGCAGTATTTGTCTAGACATTTTTGAAAGTAATGTTCTATTGGCTATTACAGTGGGTGGACACACGTTCCACTTTCACTGTTTAAGTCAATAGAACAACACTTGTCCTGTAGGACAAATCAATTCTAGTAGTATTAGTATTTAGGAAATGTTTAACTAGGTGGGTAGTTTTTTAGTTTGTATTTAGCATAATAGATAGTTTTTTTATGAAAAATAAACCTGATAGTTTTAGCAAAATTATTTAGCAAAAATGGGTAGTTTTTCTTATACAAGAAAAAAAAAAGAAACAACAACGTTACAAAACAAAACTGGTTAAATTATTTTCTAGAATAACATGTGATGTGTATTTTATTCAGTAAGCATCTCCTTAGTATATGAATATAAATTTACAAATAAAAGTAATACAAGATCCTAATACAAGGAAAACAGAAAGAAAAAAAAACATAAGTAAACAAATTTATGTGGATAAAAAACGCCACACGCATTCACGTATTGTCTTGCCATGTTAGATATGATTCTCAAACACCGTTAGAAGAATTTTTTTATGATAAAATAATAAAAGTTTAGATCGCAGGCAATGGACCTAAATGGTCCCATAATTCATAGGATAACTTTTCATTCTTGTTTCGAGCATGTTTGATACTTCCACTAACTTATGTTTTGCTCTCTTGATCTCTACATTCTCATCAAAGTTAGTCCATAAAACTATAAACCATTAGTATCCTCGTTCTCTTCTGCATGAAGATAATATTTGGGACCGATATTACATTCGCTGACACTATATATGGATTTGTAGGTTCCCTCGAACAATTTTTTGTT
>1:13925647-13926452
TTTTGTTTGGTATGGTATGAATGCAGGACTAAGAATGGGATAGAGGAGATGTGTAGGGATCTATGGAATTGGGCAAGCAATAACCCTTACGGCTACAATTCCTCCTCCAGTGGCTCCTCTTCATAATCCTCTTCAACAAACACAAAAGAGAGAGGCTGACAACAAGTACAAAAACTTTTGAAGAAATTGGGGAAAATTCTTGTACTATTAATTTATCATTGAAACTATATTTTATTCTTTTCCAAAAAAAAAGAAACTATATTTTATTAAATCGTCAGTTCGTACATTTTAAGTTTTTTTCTTGTATTTGTGTATTTGTTCTATTTTTCTTATAGTTATGTTTGGAAATGTGGATCATTCATTGGTCGACAAATTTTTTTATGTGGATCATTATTTGGATCAAAAGATGTTGTGACGAAAATTTGACAAATTACTATTTTCTGATATCAGTCCAATTTACACAAAAATACAAATGTCTTTAAGACGACTTACAAACATTATTGGATCCACTGGTAGTAGAGAGACAATAGACCAAACGGTTGCATTTGCAAACGGCTACTAAGGAGGACATATACTCGATGCTCTTAGTTCTTACAACTTTCATCAGAAGAAAGAGTGAAGATCGGAGGAGAGAAGAGATTAGAGAGAAAGAGAAATTATCGCTAATGAAATATTTCTCATAAGATAAGGAAACAGGTTTAAATACAACCACATTAGTTGCATGTGCTTTGATACAAAAAATGCACACATATGTTTGCATAAGTACATAAATGCTCTTTCTGTAATAATTCATGTAATGGTAAAT
>1:17639906-17641152
AAGACTTCAAATCATCAAGTCAATGGAGCTTCAGGCGTTTGTTTTTTTTATATATATCTACAACACTAATTTACCATCACTACTCGATAACTTCCTTTTTTTCTTCAAAAATATTGAAGCTTTCTTATCTAATCAGAAAATGAGGTTCATCCTTCGTTCCATTTGTTTCCTACTCCTCGTTTCAAGTTTTTCTAAACACTTTTGTTTCATCTACACAACACTTGTGTGATTCTGACCAAAGGGATGCTCTTCTTGAGTTCAAGAAAGAGTGTTTGATCCAGAAAACTACTTGGGTTGATTTAAAGTGATTGTTATTCTTGGGATGGCGTGTGATGCTAAGTCAGGCAAAGTGATTGGGCTAGACCTTAGTGACGACTTCCTCCATGGCAAGCTCAAATCCAATAGTAGTCTTTTTAGACTTCGTCACCTGCGTGATCTGAACCTTGGTTACAACAATTTTTCCGGTTCGCCAATCCCAGCTCAGTTTGATAAACTTGTGGGGTTAGAAATGTTGATCGATAATTGAGTTTAGTATGTCTAATAATTATATAAGTAATTATGTATGTTAAGTCAAAGTGTGTGTTTGGTTAAAGAGTCGTGTCTATTAAGTTTAGACAGTTATGTCTTAAGGGTCACAAGAAAGAAGAGTTGCATCTCTTAACTTTCAAACCCGATTGAAGTCTATTTAAATATAAGTTGTATTACTGGAACACAAGTTGTTCATTTTGTCTTTTCTATTGAATAAAACAGAAGTTCTTTTTCATTCAAGTTACGTATTGATCACGATCAATACGAAGTTGATTTTCTCTCTGTTTTACTCTGTTTCTGTTTTGGAGACTTAAGTTTCTAACAAGAAAGACTTGACCTCTTTTGGTCTTCACTTTCAGAACAAAATTCCAACCAAGCTTCTTCAGCTAACCAAGTTGTTGTCTCTCCATCTTTCTTCTTTGGGCTATTTTTACATGCCTCTATCAATTTATAATTCTTTTCTTCATCTACTTGCTCGAAACTTGAGAAACCTTAGAGAATTGGATATGAGTTTCGTAAACATTTATTCATAAATCTCCCATGAATTTTCAAACATGTAGTCTCTAAGATGGCTAAATCTTGAAGACTGTAACCTATTTGGAGAATTTCCAAGCAGTGTTCATCTGATACCCAGCTGAGAGTCCATTAGATTGTACGAAAATCCAAACCTGATAGGCTATTAATATAGTGACTACGCATCTATTAATATATCATGTTT
>1:17641262-17642594
GACAAACAAAATTCACATAGTCAAAGTTAAGATTTTAAACAAATACTTCTAACAATCAAATGGATAGGGTGAAAAAAATAAAAGTATTGTCTTCAGCCAAAAGTTAAATTTTTGTCAAGCCCATATTTATGTAAGATTTCAAAGTTGTATGTTATTTCATTTTTGGATCTAAATATAATATTGTAAAGTCATAGTAGAAAACCATAGACCATGGGCTATTAAACTTGTCGGCCCAAATGTTATTTTTTTGTCTATTATAAAGATGTTGAAGTGTAATTATGTATTTTTATTTGCAATATTGTCTTAAAGTGTTTTTCATAATATTGGCTGAGTAAACAAAAACAAAAGTACATATAACATAACAACGATAATCTTGTGTCCGACAATGGCTTTGTTGGAGACCTAGTGTTTGTTTGGAACCTTTGGACGATGCTTTTGTGAGAAACAGATCCATTCTCATACAGAATCGTCCTCGCCGGACACTCTTCTCCGGTCTCGTGGCACACTTGCCAATTTTTCTGTACGTCTTTCCCCATTCGTACTATTCCAAGGAGATATTCCTACATAACTTATTCTAGTTAACAAATGCTTGAATTATATAGTTTTGCAGGAGTTAGTGATCGAAGGTCGGTTGATCCGCTCGGATAATACAATCAATCACATCTCCGTTGAGGCTCTTTTCAAACAAAAAGAAAGTCAAAACAATTAAACTAATTTTGCATAATTGCATTTGTATATGTAACAAAAAAAATGAGAAATAAATAAAACCAAGAGTTTATTACTTACGTAAATAGTAGAAACTGGGATAATTGAAACTCCAAGTTGAATGAAGAACTGACTCATGATAAGGACATCATTAGTGAGTTCAAACTCTTCATTTTCCTATGATTTAATACGAAAAATAATTGATTTAACTTTCATAGCACAAAATAATAGCAAGTCGACGAAATTGAGAAGACATTATATTACTGGAAAGATCTAAGCTAGCCACAACAACAGTTGATATTAAGAAACAATGGAATTTCTCTTAAAATATAAGAATACAAAAATCATTATAAATAAGAGTCCAAAAAACAAATGTTGAGATCTGGAGTTTACAATATTAATGTCTACCCCAAACCTGCCAACCCGCTTCTAAAGTGTTGATATCCGCAGTATCATATGATCCAGATGCCAACTAAATTTGTGAGAGGCTAAAGTCATGGGACGATACAAAAGAGAACTCATCATCAGAGTCTCTAAACACTGAGGAATTGAGCCGTGGAGATTGTTGTCTAATAGATCTAGGGCGTATAGAGAGTTGAGTCCACATATTGACTGAGGTATCTCTCC
>1:18224842-18226871
AAGTAAGATTCCTCTTCATGTCTTTGATGTATTTGTCCTTTTAGAAATTGATCAAGGTATATAAGTACCTTCGGACTCTTAGGTTTATCGAGTTGGGTGACATTTCTCGGTTCATGCAGAGACATGACGCGTTAAAGGCTCTAAACCTTTTTCGGAGAAAAGAAGGAAGATGAGACAATCAGGATAAGTAGCCCACTTCTCCAAGAATGGATTGTAAGTGATCCAAACTTATATATTTCTCACAAGTTTTAGGTGATAACGTATTCTCTATGATTAAAAATGTTTGGTACGTATAAGCTTGAAGAGGAAGGCTTCCTAATCGAGTTATGATTAAAGAAGATAAGTTCAAGAGAAGATAAGCTCAAATAATATTAGGTACATGCGTTAAAGCAAGAGAAACACCTCTTAATATGGCAATGAAAAACATGGGATGAATCCGAGGCGGAGACTGCATGCCGCAAAAACAATATTCCAAAATGTTGCGGATCTGGCTCGTCGTGGTAACGGTCAACCTCGTCGTGGGAATCGTGTTGGCGCTACTATTCCTTCCAAGCTCGTGCTTATATATATAAATAAAATAAACCTTCGCTATGTTCACTTTTTAAAAGGGTTTGAACTATCTATACATACTTTTCTATATATACCAACTATAATCATAAGTCCACGCATTCATAGCACATTTTTAGTATTGAAACGTGAAATTTTTTAATATTAGGTAATAGAATTTATGAAGTCTTTTAAATTATAATCTAGTTAAACTTTCAAAATTCAAATTGAATTTAAGATAAGAGTAACTAATTTATTCAATTTGTTCTAAATCACCAATCTAAACTTTTCTGATGCAATTTCGTTTTTAGTGACTACACATCTTTCAATATTTAATAATTACTACGAGAATTTAAATAATTAAGAAAAAACAGATTGATAAAATATAAGCAAAAATCAAACAAAAAATAAGCAAAACATAAGTAATATATTTTTTAAACTCAGAAAGAATAAATTTGCGGATTCAAAGTTGACATTCTAAACAAATAGAAACACAAATATATAAGGCCATAATTTTGTGTTTGGCATAAGTTACTACATTAAGCTAATAAATTAATTTCATATCAAAATAACTTAATAATCTACATTGGTTTCTTATAGAATTCTGAAACTGAAGTTGTTGAACAAGCGGAGGTGGCAAAAACTGTGTTCCTTACCTCTAGGAACAGGCCTCGGTATCCACCAAAGGAGGAAATCGGATTTCGAAAGCCGAGAGCCGTGTGGTGGATTCTTGTGATCGCTTTGGAAGTGATCTTCATTGTTGGCGCCGTTGTAGTGACGGCTTGTGCGGCAAGCATCTCAAGTTTTCGGCGTAAGACCTTGTGGAGCTTTCCCATATGGGAATTGGCACTGACATGCGGGATAACCGTAGCTTCGAGGCTCATCGCTTGCTACTTGGTGAGGATCATCGGAGTGGTGATAAGGTGGATCTTCAGATCCATGCAGCTGACGGTTTATGTTCTCCATGGCCTTCAACACGCGGCATGGGTGTGGATGACTATGGTGTTTATCATCACACCTTGGTTTATTATCCTCTCGAATAAGGCGACAAAGGAGCAAAAGGTGGTGCTTCTCGTGTTGCTCCAGGTCATCACGGCGGTTCTGATAATCTCCACCTTGTGGTTCACGAAGGCAATCATCACAACGTGTTGTTCAGCGTGGTTCCACTTGACGACCTATCAAGAGCGGATCGAGGAGTCTCTTTTCAGTTGGTACGTCATCGAAGCACTTTCGGGTCATCCTTGGAGCAAAATACGTCATCTGTTTGACCCAAAGAGGACATCGGCTTGGGACATGAAGAAGATTATCATGGACCAAAAACACATTGGCATAGGCGTAAAGATCCGGGATGAATCCGAGGCGGAGACTGCCGCAAAAACAATATTCTGAAAGTAGCCAAGCGAGAATCCAAGTAAGATTCTGCTTCATGTCTTTGATATTTTTCCTTTTAGAATAAATACTCTCGGACCCATTATTATATATG
>1:18906015-18906671
TTTCCTAGTTCACTAGTCAGAGAAATTAGAGAAATAAGGTGTGTTGAGACATAAAAAACAATGAGAGATTTGGTGTTGATTTAAGAATTTTTTTAACTTAATTTCTAAGAATTGTTTAACATTAAAACAAAATTATATGCATTAAAAACAAATTAAGTCACATTAGTTTGATAACTTACACTCAACTTTGCATTTTGCAACATATAAAACCTTTTGTTTATCTCTTTCGCACAATTTTATTTGTTTCTCTGTCTTTTATTTGAAATCTTGTGTAAAGACAATGTCTTCAAAGAGCCTTGCAGAAGTGAGTGGTGAAATGAACCTAAAGATTGAAGAACGTCCTGCTGAATAAGCAGTTGCTACGTCACTATCCTCAAGCTTATCCAGTAAATGGACGTCCAGTCGATGAAATTGCTCTTGTAGTGGCCATTGCGAACCTTGAATATGAGAAAAAAAAAAGTTGAAAAGGCTATCCTTAGAGATGGAAAACTCGATGGTACAAATGACTTCTTATATATTAAAAGAACCACAGTGATAGGTTAATCATGATTTCTTAATTATGTAAATACATAATTGAGAATTTTCTCTATCTCTAAACACTTATTAGATTGGTACGTGGAAACCCCACTATTGATACTTTTATTTCAAAATCTCTT
>1:19576274-19577625
ACAATTGTTTCGATCCAAACTTCTAATGGTAACTCTGTCCCCAATCTTTTTTTATAAATCAACTCTGCAACATATGTGGGTTGCTAACTTGTTATACAATTATACATTTTTTTTGTTTTTCTACTAAAATGACTTTTTAATTATTGACGGTTCATACTTAACAAGCAACTGAGTCACAAACATATATATCATAACCATTAATAAATTGTAAACGAGGTGGTAATATAGGAAATTTGAATATTTGTACAACATCCAGATTCTTCCGCAGGTCTCTCTTTGCTAAGGTAATAATGTTTTACAACTCATAGAACTTTATAAATCAACTTTGAAAAAAATATGTGGGTTGTGTCGCTAGACCGGCACAAAAATCTTAGGCGATGAATCATTGGTTTGAATCGAAAAATTAATTACGTTAGACACCCGTTTCCTCCGTGAGTTTGTACTACTATGTTTTTATTTGTACTACTATATGTTTTTAGTATTATTGATGATTACTAATTATTTTATTCTGTGTAATAAAATTAATTTAAACCTATTTGATATTGTTTAATACTTATATTTTGCTTATGATTTGCTCATATACATTTTTTAAATTCTTTTATTCTTTTATTATGAAAATGTATCTTTAGTCACTAGCCTTTTAATTTTCTTCTCTTTTCTTGTTATGGAACCCTTTTTCTTCCTTTTTTATTTTGGCTTTTTAAAAAAAAATCTTTTTGGCTATTTCAGGTTTGCTTGATGAAATATATGTTTTTAAAAAAAAATATTATATTTTTCTTAGAAGTAAACTGAATCTAAACGAATCTAAACATATCGAACCTGTGACATCTACTGTCCCTTGAACACAATAGTTCAAGAGACAGTAGATGTCACAGATACGACGTCTTTTAAGTTGTTTAGATTCGTTTTTGTAAAGTCTATCCATGTGGCATCCTAGTCAGCTACATTAACGGTTTAACTAACGGCATCTATTGATTTGTTGGTTTCAGCCATATTTTGATTGTTTATGTAGTAAATTCAAATTATAAGTTAGTTCATATAGTTAAAAGCATACTTCAAAGTTCTATGTATGGATACGATAAAGTAACTAAGTTTGGAGTGGAATAGACCGTTCTCCCGCTCTTTTGCAGCCTACTTTGAGATGAATATAAACCACAGCATGATGATGAAAACCATCGCCATCCACAAGCTTGCGGTGTCTTGAAGGCCGGCCGGAACATAAAACCCAGCGAATAGATGCTTTTTTTTTTTTTTTTTTTTGTAAACAGCAAATAGATGCTTTAGACAGCAAATTTTATATGTATTTTAAAGGACATCAAATTTTATGGAACGTCTTATAATCTATTGGTTT
>1:23453522-23455182
AATCTATCTAACTATCATATAGAAAATGATGAACCATATAATAGTCGATCACGTCTCTCTGTTTTTGCAACTAAAAAGAGGTAAATTTCATGAAAAATCTTGTGACGATTTGTGTTTCCATGTCAATCTATCTAAGATTTGATTCAACGTGTTTCACGTATGTGTTTTATAATCTAGTAATTATTAGATCTAATTATGTTTTCATTGTTATGATGTCAAAGTTAAATATAATACATGACTAATTAATTATAAGGTTGTAAATACGTAAAAACAACTTGAATCATATTTTTCCTACCTATTTTTTGCTTATGTTTTGCTCGTTTTTGTTCATTTTAAAATAAAATTAATCAAATGTCACATAATTGCAAAATCTTGTGAGTGCAAAATTGTTGAAGAACGAGGTGAGGATTGAAAGCACAAACACTCTTCACAGCGAGAAGGTTAATCCTCTAAAGACCAACAACTTCAACATCTATGTGTTGTGGCCTATCCTCCAGAAATATCCGAAAGTGTTACATGTATAGTAACAATGATTTTTTGAAGCTTAAAGATATCAAAACCCTCAAAATTACCGTTTTGCAGTTCTTTCAAGTTCAATCATCCGTAACTAAACCCACAACTTATTATGAAGAAGGGCATGTCAGTCACACTTGTTGGCCGTGAATCGATTCTCGAAATGGCATGGGACCACCTCATCGATGATGGTGTCGGCATTGTTGGTTTGCACGACATGGGTGGAGTGGAAAGAACTACTCATGTCACCCAAATCAACAACATATTATTAAGGAGCTCTATTCATTAGGATTATGTGTTATGGATTGTCGTCATGCAAGACTCAAACTTGCATAGTATTATATACGACATTGCTGCCAAATTAGGATTATTTGGATCGGTAGAGGAGTGCCGCTCTAGAGAGGAAATAAAGAAATACTCCTGATTTACAATCTTCTGAGGACAATAAGATTTGTTCTATTTCTAAATGACATTTGGACCAAAGTTGATCTAGCGGAGATCGGAGTTCATGTTCCCACCACAGAAAACTAATGCAGATAGCCTTCAACACTTGCTTTTTGGATGTTTGTGGCCGCATGAGAGTGAGACCCTATCCATGTCCAATGCTTGACACTAAACAAGGCTTTTGAGTTGTTCCGAAAGAAAGTCGGAGAATGAACTCTTCAAAGTGATGCATAGATTCTCAACCTCGCATCAAGTGTTGCTGATAGGTGTTGTGGTCTCCCTCTGACACTCATTGTCATTAGTGAGACAATGGCTTCCAAGAAAATTGTACAAGAGTGGAAACATGCCCTTGATGTTTTAACCACCTCTAAATAGTTTTCAGGCATAGAGGACATCATTCTTCTCGTAGTGATGTTCGGCTACGACAGTTTAAAAATGGAACACCTTAAGTCGTGTTTTAAGCACCTAGCAATATATCTATTGAGTTTCGATTACAAGATGATAATCTATGTTGCTATTGTAGACAATTAGATATCAATAATTTCAAAAAATGATAATTTGGATGCATATGATGTTTATAAAAGCATATGTGAGATATTAAGATCCACCTCATCACTAAGCATACAAAACTTTAATGTGCACATATTTTGAGCAGTGTTATATATTAACTGTTTATATAGACTTTTTGTTTTTTTTAGCCTCT
>1:24425371-24426912
ACTATAAATTTGAATTATGCTATATATCCAATGATTACAAAGTTTGCTGTTGGTATATCCTACTCCTTGAAAACATACTTTGAAATAAGCATTATAAATTATAACCAAGCCTATTTCAGTTCCAGTTGGTATCTTAACGAAACTGGATTGTTAAAGTTGAAACATGTCAAAACCAAAGAGTGGTTTCAGCATTTGATCTTAAGCTAGAAGAGATCAGAAAGATGAGATTGCCTCCAACGATGCTGAGGGATCCATATGTTCTTGGCTATTATTGGGTCTATTTGGGCTTTTGTATATATCGACAGAGTCGTTTATTGTATTAGGTTAACACAATACTCTTGTCTAAAAAGGATTTTGCCGTCACATAAAATAAAAAAGTAAAATACTTTTTCAATAAACCGACTCATATATGTCGATACAAACAAAGACCCAATATGTTAAGAACAAACACTTAAGTAGTTGTAAAAGGTTTTCATAAAAGTGGTCTCGACAATCGTTGAGATTCATTCCTTTAACGAAAATGGTTGAATTGGTTCCAAGAAGCTTCTCATTGGACTGTATGAGAAACCCCACTGAGACAACTAAGATTGGTATTCCTCATACATCCATATCCTAACTATCCTTCTGATTCCAATTGTGCAAATCCCTTGGCTTGAAGCATTTGATGCAATTGCACATTGGCAAGGTTAGTTGATCACAATTTCTACTAGCTACTATATAATACTCAACGTTGTCGCATCAACGATATTTTGGTCCTCATACTCGACCTTGTTGCATTAACGCTTGATAGAATTTCAATAGAATAGTTTCTAATTCCAAAAACTATATATAAGTTATTACTTAAGTCAAATCTAAAAATTAGATTTTTAGCGCATTTCATAATAGAGTATTTCTTCTAGTTGGTAATTAATAATCATTTGAAATCTCGAGTTTAACCTACAACTTTTTGTCAATTGTTTTACTAATTTGCATATATTTTGCTTGAATTTTGCTTATGTTTGTTAAAAAAAGTCTTTTATTTTAGTTTTTTATATGATGATAATTTTGTTTTGATAGAGTTATGAACTTGTAGTAAACAAAATCATCATTAAATGCACGAAAAATTAAGTATCATGTATAACCAAAAACCAAGAGTCAAACGGATGATGATTTGAGAAGTTTTAAAGAATTCAAACGGTTGTTTGTGCTCTATTATGCTTTGATTTGCAACTCTTCTTCAATGGGCTTATGGGCACAGAGCAGATATATATCATTGATATATTACTATACATATACAGTATCGTGTGGGCCGGATGTGCATCATCATGAATCTAATAAAAATTAAGTTTATAGTATAACCTTTTTCTAAATGATATTTGAACTCTTCAACTCATATACAAAATTAATTAATTCATGGGACCTTCCTTCACGTTTTAAGTTTGTTATAAAATAAGTAAAATTGATTCAGTAAATCGTCATGACAAACCTGATTTACGCCAAGTTTTACGTTCATGCGATTATTTTCAGAACTTTATGCATGTTTTCAACCGTGCGATTAAATT
>1:24481802-24482652
AATTGAAAAAATCTACCCCAACTCTTCATGCGTAAATCAAAGTCGTCGATAACGGAAGTTAATCAACCGTTAGTGTGGATTACTTAGCTGACAAATGTGGAGCAAAATTGACAAGGTAGCATATTTCTCCTTATTACAAGGTACAACTACGTTATTACTGACATTTATACCATACCACAAAAATCCACGATAAACAAATATTACATATACCATGCTCACAATATAAATAAAACTTTATTTTAAATAAATAAGACCACGATGATTACATATTTCACGCTAGAGATGTCCATAAGTTATATTTTTAATTTTTTATTTAAATTTTCATTTCAAGGAAGAACTACATTGTTGAACTAATTAGAATGATCCATAGAAGCTTTGATCCTCACTCAACCAAACATTCTTGAATTTTTTAATCAAGCTAAGTCCTAAAGTATTAATTGTAGAATTACGAACTAAGCATGAACACCATAATCGATATTAATGCAGTATTGCAGTTTGTTAACCTTGTTCTCTTCTTCCTACATCGTATCACACAAAACAGTGTTTAGTGTCTCTGGTAAAATAATTGCAAGAAACCAGAACATCCCAATTGTGATTCCGAACAGACCAAATTGCCATAATCCATTATTCTGAGTTTCTGACCAACAACCACCATGATAGCACTAAGAATTCACCACCAAAACCAATGTTTGTCTCACCATAATCGCTAAATTTCTAAAGCATGTTGGAAATAGCTCAATTGTATATATCATCTCCATGTTAAAAGAAGAGCAGTCACTAAAATATTGCCACAAGCCCATTATTAACTTTATCATCATGTTACTTTATCATAAATAAAAACTCGATTATT
>1:24482763-24483304
AAACAAAATTATAAGCTCAAATTTTAAGACTTTAAAACATTGCTAGTTATCAACTACACAAAAATGTGTAATAATATAAGAGACCGAAAATATGTGTTTTAAGACTGTAGATAGTTGTCATTAATTTTGTTTTAACTAAAAAATATTTATAAAACTATTCTATATAACACTTCTTTTTCTATGTGTTATTCGCAATACATCATACAAGATTTTGGAACTGTCGGAGGAGGCGCAGCGGGCATTACTTCATTTACCATCGCAGAGCTCATCTCGATCGTGTCGTCGGTAGCGGCCACGCCTTGGGGAAAGGATTCATCCGCTATTCTTGTTAACCTTTTTTAATTGAGTCTTCGAATTGTGAACAAAAGCCTTTTGTGTTGTACTTGGTTCGAATTGTGAACAAAACTCAATGGTTCAATCTTTATAAGGAATCCTTATCATTTTTAATAAATGTTTTTTGATAATTATGAAGTTTAGAGTTTTTGTAGAGTCTCTATATTTTTTATTATCTAATAGTGGAGTCTTTAAGTAAGTTTTTAAA
>1:28964380-28965517
ACCGAAATGTTGAATGTGGAAGCATTGGTTGGTACTGTGACAATGTTGCATTGACTGTGATAAAAAGGTTGTAAATCTCTGCCAGGTCCGAATAGTTGAGTAAGAATCATTCAGGCCTGAGAGAAACTTAAAAATCTTGGCATGCTTGGCAACAGAGTAAGTAGCAGTACAACATTTGCAATTTTGGCAAGTATTGACACAACTAGCTCCATCCAAGTCATCCCACAGATTCTTCAATGCGGTGTAGTGCACTTCGACCTAAGGACTTGGTTGTCGAATTGGAATTTCCCGTCCCAATCCAGAGGAATCTTGAAGCACACGTAACCGCCTCGAGGGCACTTCAACCTAAGGACTTGAAAAAAGTCAACCGTGGCGTGACAAAGAAGCATGCCGTCGATCCGGTGGTATGCGCACCTTTACCAGAAACAAATATTCAATTTTTAGTAACGAGAAAGTTATATATCCTAATTAAATAAAAGGATTTTGTTTTTACATTAACCTGCTAAGAAGCACAAGGTCTCGGTTTGTAAGACCTTGCTCTCTGAACTTTGCTTTCAAAGTTGCGATAGAGTCTTGAGCGTCTGGCAACTTCTCAGCGTTTTTTACATTCGAGATCCGACCATCGTTTCGGCCTGTCGGAACCTCGTAGAAGGATCCTTTCGCCTATTGTATACAAATTTGATGTTAGATAACCCGTCAATGTACGTATAATAAAGAACATTGAGCATTTTTTAAAATTATATTTGTGGGGTATATTACTGTTATAATGGCGTCTCTGGCAGCTATAGCGATGATGTCCGCACACGACACAACATCGGGGCAAGACCGCTCAACGGCAGATTTTACCTTGCCTATAATGTTGAAGCCTCCAACGCCGGCTAAGAACCTACTGAGGTAATTTGGAAAGTAAGACAGTGGAGCAAGCCCGTGAAACTGAATAACATTTCCACAATTTTTGCTTATATTTTGCTTATATTTTGCTTATGTTTTGCATAGATTTTACCTTAAGTTGACATGTCTAACCAAAGCAACCTACCTTTGAAGTTAGCACAATATCATCATTTTGTTGATCCAGCTTACAAAGAATTGTGTGTGACCATTAATTTTGATAACAAATACTTATATAATAACTTTCTA
>2:637693-639660
GTTTCCTTTCGTGAGGTCCAACTTCTTAATATTTACACTTGAGTAATTGCATAATATGTCTATAAAAACTTAAGGCCCAATAACCATCCAAAAACTGCAAACATATCCAACTCATCATATGTCTAAAGAAACTTAAGGCCCAATAACCATTGAAAATTCGTGTTTTGCTCCCCAAGCAAAATATATATGTTATCGAAAGCCGTATTTAGAATACAATAACTGCGTTTCTGCGTAGCAATTAATTCGAAGTCCAAGCTCAAACTAACACAACTAGCCATCCTAACATAATCACCTTGGAAGAAGAATTTCCAAGGTTTCATGTTGACTGGTGGTGGCGGTGTAGAATGCAGACATGAAGAATTTGACAGTGGAGATGAAAGAAGATCGGAACATGGAGAGGAAGGCGGGTACCACTCTGTTTGCTCAACAAGCGGAGAGGACGGTGGAGAGAAATTCTGGTAAAACTGATACGACTTTGTTTGCTCCATAGGCGGAGTGAGCAGTGGAAAACAAGTCTGGTGAAACTGATACGACTCGGTTAACAAAAATTTATGATAAAAAAAAAAGTAAATTAAATTGATAAAAAGTAAGCAAAACATAAGAAACAAATGGAAAAAAAAAAACAAAAATTATAGATATAAATTTGAGATTTCAGTATCACTTGACTCGGCTTCTTGGACTTGTGTCTCTTCCAAATTTATTTCAGCCTCAGCATCTTCCTCATTCATAAACTCAAGATCCATGCTGCAACATCAATAAAAAAAACCTTTGTAAGTTCCTGTTATATTGCAAGATCACAAAAACCTCACGTATTAAACCATTTTCAGCTTTGCTCAATCAAATCAAAAGATAAAACTTAGACACTTCTAATGCCAAAGTGGATAATTTCAAAGCATTCAACGTGTTCTAAACTGATATTTTCTTTTATATATGGAATGCTTTGAGAATGGGTTAACCGGGCAGCCCATTTTCATTGGGTTTTTTAATTTTCATTGTTTTTTTGGTTTCAATTATGGACTTTACTGTCGTATTTGCTCGGCAGCTCATCATCCAAACCCAAACCCAAAAAGTTTGTAAGTGCCAATCCCCATAGTCTATTTGGTGGTGGTGTAGACCTTTTCTCCTTGGTGATCATTGCTGTGATATTCGTGGTGATTGTGCATGTCTTCCTTAGGTGAATAAGAGCTTGATAAAACCAATTTTTTAGAAAGAAAAAGCTTAATTAGGCAACAAAACATTATGAGAAAAAGAAAATAAATTAAATTGATAAGAAAATAAACAAAACATAAGCAAAATTTAAGAAAATATATAAATTCAAAAAAAAGACCAAAAATGTAGATATAAATTTGAAATTTCAAAAACTAGGTACATTGGCTAATATAATATAGTCTCATATGATAGAGACCATGGTTTATAAATCAGCAGATCATAACCAGTAGGGTCATAATTCGGAACCTCATATCATAGAATTGAAGGTCGAGGCGACGGTGGTGACAGTGAGAATTATATGTTGACAGAGGATCAAAGTACAAAGACGACTGATAAAAAACCGGACACGGAAGCTTTGATGGCGGAGAATCAGAGTACGAAGACGACTGATCATAAGCCATAGAGTCTCTTAGAGCATGAAACAGAGTGGAGGAATAATGAAAAGGGTAATCAGTATGGAGCACAGCAAGGCGTAGAAAATTTGAACCCAAGTGTGGCGATCAAAAATGCGACGACTCAACGGCTTTGTTCTTTCGTTTATACTCTGTTTTTTATATTTTTAATATAAAAAAAGAGCTGTGAGAAGAAGAATGAGAGTAATAATAATATTCATGTTGCAAAAGTAAAAAAAAAGACTTGCGTAACAAATATTATATGGAGCTCATTTAATTTATCATTTATCACTTATTGTAATATTTTTGTATTTTTTGTGTTATATATTTGCTCTTTCATTCAGTTGTAAAAACATTCATCTTCAT
>2:1926785-1927850
AGAGAGAGAGGGCGAATTTCGGTTACCCGGAATCCATTCCGGTATAATACCGGCTTTTTGTTTTGTAATATATTCCGGTCCCAACGGGTCGGATTTTGTTTTTCTGTTTTACCGGATCTTTCTCCGGTTTAATCGGATATAATAATCTCCATCTTTGCTTCGGCTAAGATTGGATTCTGTTTTTTGTTTATCCTCTTTCTACAGGGATTCAAATTGATCTCCTCTTGCGATCTATTGATCTCCATGTTTCCCCGTCAACTTGACTCTTCTCCTTTGTCGGAGTAATATCTTCGCCGCTTAACTTGAAGAGGACCTTTTTAGGTCTTAGGCGGAGCTTCCAACGAGTAGATTGGGTTAAGAAGTTGAAGACTTGATGATGTCTTCTTGTGGCCTTTTTCAGACGGATCCAGTGGGTTTCAATTTGCTTTGCATGGACGTAATCTGTAGAAAGGGAGTGGTGGTGGTTTCCCGAAGCCGGCGGCGGAGCTGTGTCAACTCGTGCAGTTTGGTCGGCACCGTCCGTTTCATCTTCTCCTTCTTGCGTGCTAACACGTATGTTACACGTGGCACCTTCTTTCCTTAGTCTTTTCTAAAAGAAATCGACTAAAGAGTTGTTATTTCAATTAAGGTTGTAAATGTTGGGGTTGGGCTTCTGTATTCTCATCATTGTACTATTAGTTATTGGGCTTTGTACTACTGCCCATTGGGCTTCCATATTAATGGAATTTGGCCGACAAAAAAAAAAATCACAACTCACAATGTACAAATTAAGATTAATTATTACTAACCATATTTAAAAAGTGTCTACTAATATTTTAACTTTTAGCATAATATTGTTATAAAAAAAATTTGGAAATATTATGGGGTCAAGTGACCCCCCTCCTAATGCTCTAGCTCCGTCACTGAGTGACATGAGAGAAAAGAAAATGCATTGTTTTATTAAGCAAAAATTAAGAAAAATATGAGCAAAACATAAGATAATATGATAAAATATAAAAAATATAGGTGTGTTTGTTAATGTTTACATGTGTAATGTCAATATCCACAAATTTGAATTTAAGAATT
>2:1927978-1928816
ATTATTTTATCACACCTAAAATATAATCATGTTTGGATAATTTCGACTCATTTTAAAAACTTTTTACTCTTGTGTTAAAGCATATAAGATGTACAACGAACATGATAATGAAAATACGAAGTACATAAGAGTTTAACTAAACGAAATGATATAATAAAATTAGGAGATTTATTATTTCCATCTCTTTTATATAGTACAAAATGATCATAATTGACACGGTTGAACTTTGTTTTGGACATGTACAATGAAGTTTATTCTCTTCATCATTTCCTCTTTCTTGGAGGTTGTTAGTGCTTCAGAAGATGATGATGGAGCTGCAACGCTTGTAGTCTTACTTTGCATATTGCAAATGAAAAGGTGAGTACAATTGCATTAACCACCAGATATATCTATTAACCTTTGTAGTTTATCCCTAGGTGGCGTGATTTCACCGGCGATCAGTTCTCTCCCTGAACTAGTTGAGATTAACCTCCAAAACAACTTTCTCACAGGCGAAATACCGAGGCTTCCAAAACACGTAAAGGTCATTTACAAACCCGGAAAAAGGTTCCTCATACACAAGTCAAGAGATAACAAGTGACTATAGGCATACTCATTGCAATCACAATTGGAGGAGCACTTGTCTTGATCAACATGGGAATCATGGTTTACGTTTATCAGCTCAAGAAATCTACAATGGTTGCAATAAAATATATAAAAAAATAAACAGTTTTCTTCTAATAAAAATATCTAAATGTCAAATATGGGTTTACAAGTTACAATCATGAAACTCTTTGGTAAGGAAGATAATCAAAATATGGATTTGTACAATTCAAACATGGGCTTCTAATATGATATA
>2:2865341-2866245
AAGAAATATACGTCATACAATGATCAATACACTAAGAAATAAGTCCATACCAAAAAAAAATAAGTTATAAGAAATATACTATTGATGTATATATATAATTTGTTTATTGATCCTATAGGGTGGTTGAATTGATGGAGATTTATGAGGTAGACAGGCAAGAGATGATGAGATTGATTCATGAATAACAATATGCGCATGAGGGAAGAAGAATATATATTAAACAAGATATTAGATAATATTGGGAGTTCAAGATTAGAACTCTCTATGATGAAAGCACAATAAGATCAATAGTCAAAGAGATTACATCAGGTATTAGTGGCTCCATTACCGCTCAGGACAGGGACTCACTTGATGAGAAGTCTGGATTTTCTTTCTTAAATTGTAAGATTGATGTAACTGGGAAGGTGTGGCTTGAGAGACCCTAAAGAGCCTAAGCAACTGTGGTTTTCTCTCAAACTTACATGTCTCAAGTCATCTCTACCGATGGATGGAATGACTGGGGAATCTGACCTAAGACAAGTAAGTGTAGTAACTTTCATTGCAAGTCATATACTACATAATCTAAATTATGCTGAAATGGGTTTTGTTTTCATTAAGACTAATGATGTATAACGTGTAATACTACGATGTCCTTAACGTCTAGATTTTTGAGCTAAAAAGATCAAATGAACTTGGTATAAGGTCTTTGTCAAAGAAATAATAGTTTGTAATGTATTGATCATAGCATAACCAAGTTTAGAATGAGAGAGTAAGAGTAGCTATACTAGAGCCTTTGCCTTTTTCTTCACAACATTAAAACTTGAAGAAATCTTAACTTATTGACTAAGTAGTGAGGAAAGAGTAGTTATCACTAATGCCTAATTGGGCAGATTGTAAGTAGCTCTATTAACTTCTCTCCTTCTTG
>2:5660927-5661700
ATCATATGGTGTAAGTATTCATTCATAGTCTAAGAAATTTCCACAAAAGGTTCTCAACATTTACTTAAAACATATTTAATATATGCAAAAAAAAAACTTTTGACGTATTTGTTCTTTATGCTGGTTGAGTCCAAATTGTTTTTCATCTAGTTAGCATCCACATTGTGGCCTAAATCTGTTATGATACTTTTGATATTTAGGTGTTGGGCTCTTGGAATAATGAAAGATGGCTATATGGTAAACTCCGCGAAGCCGAGGATAGGTGGAAATAAAGTAAATGTGGGTTTAATTTAAAAATGTTAGTCTTACATAGACCATTTTCATAAATAAAAAATTTCCGGCTCAGACTATTTTCTAAAACCACTGCTCTCTATCGATAAAAGAGATGTTGGTGAAAGGAGCTGCTTCCACTTTGGTGATTGGCTAATGATACATAGCACCGATGCTCTCCGTAATACACAGTCCTAAAAAATCAACTCAATTAAGTCAGTAATACACACTCCGATTAATCTGTTCATTGTGATCAATGTTTACTAACCTTTGTGTTTTGTGATCTCCCATGTCATTCCACCCATCAAGATAAATAACTCTAGACATATATGTCTTGGAGAAGACAACACTTGCATAAGGTTTCTATGCTTCCTATAATCTTGCAATTCACGAAAACGAATCTCGTTCGATCAATTGATGACTTTTACATGTATTTATTATGAGAGTTGGTGTCTTGTACACTAATCAAGATGCTTTTAATACTCATCTTAAGTTTTTATTTT
>2:7205277-7206793
TTATCATTGAAAGCATTGATGAACAGATAATCTTGTTTGTTTCCTATTATTTAATATTATTATTTTTAAAATGTAATATTATTAAGTTCAAGAATGTTGTATGACTTGTATCTTTAATCTTCGGACGTAACTTCATTACCAGATTTTGTTCTTGATGCTCTTAATGGTCTACTTTCAACTTCTTGAGAAGTGCAATATTCAGCCAATTTTGCAATCTTCTTGATTCTCTTAATGGTTTCTTTGTCCGTTGCTATGGTGCCATCAACCAAGTTCAAGAATGTTGAAATTTTAATCTTCGGACGTAACCACATGACCAGATTTTGTTCATCAACACTCAAAGTCTCATAATTCGCTTTTCTTCCTGTGATCAACTCCATTAGAATCACCTCGAATGCATATACATCCGCTTTTTTTGTGACCCTCTTAGAACCTACAAATATACTTCGAAAATATTATTTTTTATATTTTTCCTTATTTTGAAAATAGTTAAATTAACACAAATACTGATACATATAATGAGCTGAAGATTAAGTCTGATTATGATAATCTAATTTACCAACATAATCTGGATCAATACAGTTGAAGGTTCCCACCACTCTTAATGTCTCAAATGAGTCTACTCCCTCGAGTACGAGCTTCATACAGCCAAAATCAGAAATCTTCGCTCTTATGTCATCTCCTATAGCCTATAAGTATGGAAGGCTTCAAGTCTCTATGGATATAGTTTTCTCGCAAGACCTTGGAGATATTTTGATTTCTTCATTTTGAGTCTTGCATTATCAATAGATATGTTTTGAGATAAATCAAAAATTTTGAAAAGTTTGAAAATCCAAAAAGAATCTGGTAGCTTTGCATATTTATTTTTGTTATTAGAATTGAGTCTAATAGCATCTAGTTTGCGTTTGCAAATGCATATGGGTTAATGATTTCATTTGCCTTGTAGAAGTTCAAGTTTAGGATTAGGATCTTTGCCCTAGGTCGTAATTGATTGCATTTAGCGGTTTGGAAAAAACGGAAAATCCATGATTGAATCATTTCTCTTTCAAAAGTCACTACCTTTATGAAACTTGTATGTTTCCGAAGCATCTATATGAATTTGAGTTTAGACCATCTCCATCAATTGTTTCTCATTTAGAAACCACCTAATATAAAAATAAAATGTAATCAAAAAGTAAGAAAAAGAGTGAAGAGAGTCTCTTAACTGAGAAACTATGAGAAACCCACAAAGACACTTGTTTATCATGCATTGATCAAATTTTATTTTAATAATTAAAATCTAATTATATAACTAATATTTATTAAAATACTAATACTGTTTTTTTAAGAAACCCAGAGAGTATCTCACTAATTGAGATGCTCTTAGTTTGTATCTAATATTATCGCTTATGAAATTTAAATGTGTTCTCATAGTTTTAATCAAAAAGTAAGAAAGAGAGTGAAGAGAGTCTCTTAACTGAGAAACTATGAGAAACCTACAAAGACATTTGTTTATCATCCATTGATCAAATTTTATTTT
>2:8038618-8040865
TTGGAGCTAAGAAAAGTTAGAGAAGATCTTAACAAATTACTACTCAGAACATCATTATTGGTTGTTTTTTAGATTAGTTCTTAAGATTTTTTTTTGTCATTGATTACTAAAAACATCTCATTTTAACTCTTATATAAGAGACATGTTATCATTTCGTCTCTTATATAAGAGTTAAAATGAGATGTTCTTATCCTAAGAACTAATCTAAGAGACAACCAATAATGATGCTCTCAAATGATTAAGAATCAATGAGTTCTTAAGAAGAAAAAAAATCAAATTGTTGCAAAACATTGTTTTGGTTTTGTTTTTTCTTTCTCTCATTCACATATCGACACATGTGCCCTTCTTACCTTAAGAAAAACATCTTAGTTAAGATACATATCTTAGTTGGTTTGATTAATTATAATTGCTTTTAATGCTAAGATGTTTGCTAAGATTTGGCTAAGATATACCGCTGGGGATGCTCTTAACTCTCTACATATAGTTCTTCAGACAATGCTACTGAGCTAATGATGGCGTAATAACTATTTTGAGCGGAGTAAACATGCTCAAGTACACGGGACGAGACCCTTAATCTTTCCCAACCATCCTGTGATGTAATACTCATTTAAATTACCCCAAGTTTAGTAGAGTAACATTGAGACTTAGCTTCCACACTGACATTATCTCTCCCTTCCAAATCAGAGAACTCATGTAGAAAGTTCTATAGAATTTTCGAATATTATGAATAGTTATATTTATATTATATATGTTATACCTTACGAAACATTGTATTCTTCTAGGGTCATCTTTACTTTTATGTTTTCTGATTCAATGATTTGTGAAATATATTCGCGAATACTTATGACTAAAGTTAACAAATGACTTAAATTTGAAAATAGAATTTTTAACTGCCTTTTTATTTGTTATTTTTGTTTATATTTTGCTTAGACTTTGCTTATTCTATGCTTAGTTTTGTCAAATTTTTATAAACCCTACATAGTTATCCTATTAACATCTTTTACAACTATAGAACATAAATCGAAGAGATTAGATATAGGGATCCATAGTTATGTCTTTTACAAATAATTGTGTCTATTTAAACGTTCATGTCTTTTTAATTCTATATATAGATGTTTATGTCTTTTTACCTCTATTTAAACGTTCATGTCTATAACAAACAATTGTGTCTATGTGATGAAAAGATAAGAAGAAAAGACACAATTCTAAATGACCATATGCAACTTTCTAAAAAGACATAACCGTAAAAAGTATTTTTCAAATTATTTAAAGTTAAAAACTTATGTTACTAATAGTTAAGATAAAAATACGCAAACTATCTTCCTGACGAGATGACCATTAAATCTATTGAGATCTCACAAGCGTCACGTCTTATGAACGAGGGAAAGTTTCTATCCCGTCTTAAAACCCCTTTTGTTGTGTCTCTCTACGGCCACAAGGTACCACATAGAGAAGGACGAGAAAAATCCATTACTCGGGAAGATGTATTACAACACGTTACAAGAGTACTGTTCAGGAAGAAACCTAGCGAAACACATTGAAAGAAACGGAGGAAAATTACCGAAAGATGATGTGAGGAGTTTCGCTAATGAGATATTGCTTGGTCTCAAGTATATTCATGAAGAGAAGATCATTCATTGTGACATCAAACCAAAGAATATCTCACTTGTGTATGAGAATAACCGATTTGGTAGTGTTGGTGGGTTTTCTGCTAAGATCGCTGGTTTTGGAAAAGAGATAAAGAAATGGTCAGTTGAGTATGGTGAAGGATTAGGTCACATGAGAGGTACGACATGACTTTTGTCGCCAGAGGTTATGATGGGCATGGTTTTGGATTATGGTGCTGATGTGTGGGCTTTTGGCTGTACCGTGCTTGAGATGTTGACAGGAGAACGAGTTTGGAGTGAGTTTGGTAAGCTTGATTGGGAAGGTTGGAAAACTCTCATTGGTGAAAGTGGTATTTTTCCCAATATCCCTGATTATTTGTCTGATAAGGCAAAGGATTTCTCACAAAGTGTTTGGAGAGAGACCCTGCTAAGAGGTGGTGTGTTGATTGTTTGCTCAAACATGGGTTCCTTAAATGGATTGACGAAGAGGAGGAAGAAGATGACTTTTATGATGAAATAGGAGATGTGGAGGTAGAATATGAAGCAAATCTATAAGCTGAAGCAACATTTGAGGAAGAAGAAGCCATTGATCGAGATGAAGAATATCCTAAAGAAGATCCGGAAGATATCCATGTTAGTT
>2:8403225-8404657
GTATTAATAACATATACTCTAACTTTTAAAACGCAAGAGTTACCCGTCACTTGTTTGATTGGACTGATAACTCATATTTCATCAAAAATAATAATAATATGAAATAAAAATAGTTTATTTATATTAATAGGGGAGTAAGCCTACAACTTCATGATCTATGTTTTTATAATTAAGAGATTCTTGTTTATAGAGGTTTTGAAAATACTGAATTTTGTTTGATAAATTGGAAGTGTTTAACACTAAGTAGATAGGAATTTGCATAAGTTGTAGCAATACGTTTTATTTAGTTGTATAATTTACATTTCAGAATTTAGAATAATTTTTATAAAAAAAGAAATTGAACAAGCTGACTAACTAAAAGTAAGAAAGGGCCACAACTTGTAGTACACAAAATGTAATAGTAGACTTCATTTGCGGACATGCATCACCAGTGTTCCAAAACTGTCAAGTTGAGGCCTGAAACGTGACATAGCAATGTTATAATTGTTCTGTCAATGGAAGGACAGAGCAATGTTATAACTGCTCAACAACGTGATAAGTCGGGCGAAAGTTTGGGATTTTCAATTCAAAAATGTGAAAATATACTAAATATGTACTCATATACTAAATATACTAAAAAGTATTTTTGTGAATTTATTTGAGTTTATGTATGTTAACGTGTATGGCCGTTTGATATGGGAAGTGGATGTTTATTTTTGGCCAAGGGAGATAGTAGTGTTGCTAATATTGTTTTTTTGAACGACTTGATCCCTCATTGAAGGTTTAGTTCTATATTAAACTTGTCTGTAATTTGAAGAAGTCATCGAGCAAAGCCTTGGGTGGCTTTGTTTGTATGTATCTTTGTTTGGTTTGGTTAAATGATTTTTAAAGGTAATATGTTGAATTGATCAATGGATGTGAAAGGATGATCAAGAAACTATGTTCATGAAAATTTTGAAATTTGTGTTCAACTTTTATGCAAAAGATGAGCAGAATTACGATCCTTTCAAAGCCTTTTTTTTTCACCACCATATTTTCTCTCAGCTATTGTAAAGTGATTGGTTTAGTTACATTTCACGTAAACTTTAGTGATAATCAAAATATTTTATCTTAATGACATTAGACCCTTGACTTTGTATTGTATCTCACATTTTTTCTTCTAGTTATTTCTTAGGTTCTTTAAAAAATAATTACTGTATTTAACTAAATTAGATATGCCATATTTTATTTCTTGTTCCAAGTACCAAAGAGCCTAGGCACGACAATGTGTGTATTCACTCTTTAATGGTTCTATAACAAAATTTTAGTGAAAATGGTGTTGTTTGTTTTAGGCTATTTATCAATATCTTCGAGGTTCATGATTCTATTTGTTATTTCATTTTGATATTATTCTGCCATGCCCTTTACCCATTTTGCACCACCTCCATCATGAGGTTTGATATTGATATCCATT
>2:11043862-11045514
AAAAAATACAGTGACATAACAAACGATAATTTTATACATAATAAGTTATGAAATTTAACATAAAAACTCAAACAAACATAACAGAACATAGACTAGTAAACAGTTTTGTTTAAAAACTAATAACAAAAAAGAAATAGAATATGGTACACAAAAGAGAGTAATGGTAATCAATCCTATTTGCTTCGTGCAAATAGAGAGCATGAGACTCTTATTACTTACTTAGTTTGAGGAGAAAAGCTATGTTTTTTGTATTTTAATTATTAATTTTGAATAATGTATTGGTAGAACTTCTCTTATGAAATGAGATGTTTTTCTATTTTAATTTTCCTATTTATTGATTATGCTTTTTATATAATAGCTAATTTTTTAAAAAACATATTATTTAATTTGAATCGTTTTTGAGTAATGATATGAATGTAAAATCAAAATTTCACGTAACTTTCAAATTTAATACTAAAAATAGTTAGCATCAATAATTAAAAATGATACCAAAGGATTTATAACCTCACTAACAAAAATGATGTTTATCTTAAATTATAACATCATTTAAAAGAGTGATGCTAAATTGTTTTAGTTTCACTGAATTTAGCATCGCTTTCTAAAATGACTATATAATTCTACCGTCAGTTTAAAAGTCAAACTAACTTATAAAAAAAAAACTGATGCCAGATTTATTTATTTATTATCTTTTTAAAAAAATTTTAGTGATGATGCATCTCAGTATCTCAATGTTGTTTGTTTCTAACTTTCTATATTTAGTTTATAGTTTTATTAAAAAAAAAACTATTACATGGTCTAAAAAATCATAATTTTAACGTGAATTGTTTATATATGCAGTGAGTAAAACAAATAAATTTTCAGAATGCATTCCTCATTTATGAGAGAAGGAGTGTAATTTCTTCGCTTACTTTTTGAATGGAAGAAATCGTGTAATTTCTTAAAGTTGAATGATACTGCAATAATTATACAAAATGTTACTAATTAAGTAAAAAAAAAAAAGAAGAACAATACAAGGAACTAACAAACACAATTTTTTTTTTTATGCAAAATATAAGTAAAATATAAGTAAAAGATAAGCAAATGTACAATTTGGTTTTGATTAACCTATGCGTTTTTTTAGTATTTGGTCAAACCACGAATTAACTTGTTTCCAAAAACAAATTAGAAAAATTTCTGACTTTGGTTTGGCATGGTCTACAGCAGAGGGCAGAGAATCGATCAGGACAAAGTGTTTTGGAACAGCTGGTTACATTGCACCAAAATAAGCATGTAAGATTCTTCTTTAATATGTCAATATTTACATCTGATCACCAATATATTTGATTTATGACTCCTCTTTGTAATTACAGTGACTAACTACAAAAGCTGATGTCTATAGCTTTAAGGTACTTCTCATGGAATTAGTACCAGCCATCAAGCTATTATATGAAGATGATCATCACATTCCCAGTTGGTTCACGAAAGTATTCATCGACAAAGACTCATTCGAAAAAGCCATTAACAAAACCATGGACCTTAACTAGAAGACCGCATCATCATTAATGATTGACTAAATAAAGATATTATTTAATCTAAATGATATATAATATATTATTATAAAATGTTCATTACAGACATAGTTTTTTTAATATATCTGATGACAAATTAATACA
>2:11992343-11993459
ACTATTAAGATAATCACAGAAGATAAGGAACATTATTATAATCGAGAACTATATATAAACACGTGCTGAGCTCTATTCTTCAAACTCCTCGATCTTTCATTTATTTGACAACAATTTTAGTTATATTCCTAAGGAAAATCTTTAGTATAATGGATCCAAACATGATGATAGAAAAAAACTTAATGTTATAACCATTGACCAAAGTAGATGGAATTGATGATTGTCAGAATTATAAAGATACCTAGATATAACATAATGTTGGATTTATTTAACATCTTTTTATTTTATTTTGATATAGAAAAGTAAATTATAAAAATGAGCAAAACAAATGTAAAATATAAGCAAAACATAAGGAAATGTATATTTATGTGTGCTTTTTTTTTTGGCAAAGTATTTATGTGTGTCTATGATAGATAGATGAGATAATCTGAGCGGCATATCATAACTTTCCTTTTGACATGTCTAGAATTTCAATTTCTTATTTTTTTTTAAATAAAAAAAATCTTTGGTAAAAAATTGTAATACCAGTTTTCAAGTTTCACGTGAGTTTTCATCTTCCCTTATAGTATTTTGTTAATACAATACATCTTGTAAGTTTAGTTCAAATAATATTAGTTTTAAGAATCCAAAGAAAATGAAATACAAGATATATAAAACGATTATTATCACTTTTTTTATCTACAAAATTATACTAATCATTGATTGGAACAAAAAATAATTTTCATGTTCATTAGTATTTTGAAACACGGCAGCAACAACAATGTTTCAATATTACCAAATCGAGGCAACAAAATTGATAAAGAGATTTATTTATCGGGATTTTCGTTCCATAAATGTAACATCACTGCAAGTACTGACCTTACCTCAGCTATGGTGTATACTGGAATACAGGTTTAAGAAAGGATACAAAGAGAAGATGAGAAAGATATAAAATAATCATAGATCCTAATGAAGCTGCATGTTTTACCGTTGAAAAACTTCTACAAGGAAACTGTAGATTAACTCTAGTGGAGTTCTGTACGAATTAGGACTATGACTATTTTATCTTGATGTGATCTTTTTAATTAACAAATAATCTATGATTATTATATACAGAATTCTAAATAAAATATAACA
>2:17846956-17848811
ACTAAATTACCACCTACATAAACCGAATATAATTGGACACACATAGAGAGAATTTTCTGTTGTCGAATATTCCAAAACTTATCAAAATAATGTATGTTTCTATTTATAGTCTGTTTCTCTTTATAGTCTGTGTGTATAAATATGATGAGTTTGAATATCACGGGTGATGAAAAAAAAAAAAAATGAATATCACGGGTCCTCGAAAACCACTCCTTCTTTATCCCCACTGTTTCATGTTTTCTTCGCATAGGTAATGGGTTCAATTGTGAAAAAAAAAAAAAAAGGTAATGGGTTCAATATTTCGTCTATATTAAAACTTATACACACAACTATTTTGCCCTAAATGAATTGTGACGGAGAGAATTTTACGCTCTAAACTGGAAAAGATAGAGTGATCCTGAAACGAATAAACGGAGGAGAAGGGGAGAGAAGGAGTATCATAGTTTAGTTTCTCTCACACTGTATCCGATTATTTAACTCCACGTTGACACGTTGTCTCTGACGCGTGAGAGACTTGTTGTCAAATGTAATAAACCAGCTAATAATTAGTCTGTCTCCTGGTACAGTCATGGTTGCATGCATGATCATAGTTTGGTTTCTCCCACACTATGGATCAATTTAGTTTACATAGTGAAGCAAGTTTATGTTTTCAATTTCATGTTGTTACTCACCTTTTCTATTTAGTTCAAGTGAACATATAACTCATATCGTGGACCAAATTAGATTTCATAGTTAGTTCACATGATGGACCAAACTTAGATGTTAAAATTTTGTACATATCTTAAAAACTCAACGGCCTTGAAATATGATGAAGTTCAATTTGTTTTAAGTACATAGCCGAGACAAGTTTGATTCATCTTGTAGATAAAATACTAGAAAACGTTAACAAATTGTATATTTGCTTATCTTTTGCTTATACTCTACTTATGTTTTACATAATTTTTGTTTGTTTATATTTGGCCGACCACAAAAACCAAATCTAATTATGGCCTTTACCGGAACTAATTTTTGTATTGGTTTTTATTTTATTTTATTTTATTAATTTGGATTGTAAAATCCAGTAACAATTTTACTATTTCAACGTAAGTAATGTAGAGAAAAATCTCTTGCAAAAAGAATTTACTTGTTCGAAAGTAAACTATATAACTGCTGACAAAGACAAAAAAAAATAAAAAATAATAAGAGAGTGGCTTGTAATATAGAAGAAATATAAGGGTAGAGGGATGGCAAAAAAAAAAGCTAGGTAATTCACCAGGAGAAAATTTTACATTTTTACTAAAGTATTTTATATGTTTGAAATCTATTTTAACAGGTTTCCGATGGAGATCTTGTCATTTGCTTCCCCAAACATAACCAACCAGCTTTTGCCCATCCTCGTTTAATACATCTCAAGATACAGGTTTGTTTCTTTACTTTTTAAATTTTGTTTCTTTACTTTTTAAATTTTGTTGCTCGATTACTTATGATTCCTAGAATGACTGGAACTAGCAAGAAAAGTGAATGGCGAACATCAGAGGCACACGTCAGTACCGCCAAATGTCCTGAAGGTACAGTGCCAATACAAAACATAACCGTTTTGGATCATCGAGCAAAACCAGAAAGAGGCAATAACAATACTAGTTTCATCCCCTAACATGAGGTACATAAACTACTAGTTTCATCCCCTAACATGAGGTACATAAACTGTTAAACATATATCTATCATTGTACTTCTCTCTTTGGTAATACGTATTTCTCTCTTTGGTAAAAATGAATGTACTTCTCGATTTTTAGTTTTGAAGAAATTAAATGCATTATTAATTGGTAAGTGTTTTTTTCCCAACCGTTTTGTCAATATATTATTTTCCTAATATTT
>2:18593758-18594943
AAATACATTATATATATATATAATTCTTTTGACAACAATACTTATGCCTTATATATACGCGTGCTTTGTTCACTTTCATACTTATTTTATTAAAAAAGCATAAGTTCAATATAAATTCTTCAAATTTTACAAGAAATTATAAAATCTCTCATAAGATATAGAACTTAATTAGCAACCCCCGGCCCACCAAAGAAGACAGCAGCGTTCGAAGGTGAATTTGGCCGATATATTGCATTGTAACATTTTTTCCTATATTTTGCTTATAAAGTGCTTATAAAATTAAAAAAAAAAATTATAAAGTTCTAATATAACTTTATGTACAATTATTATTTATGATTATGCAAAATAAAATAGAGGGCATAAATGTTTTATTTGTTTAGGATATTCTTATATAAATATTACCCCAAAGCTGTAAACATCTGATTTCGTCGAGATGATTTTCTACTTACCTTACTCTGGGGACATATATCTGATGCCAAATGAAAATGAAAATCAAACTCATAACTCTTGAGAGCTTTTCTCATCGTGAGATAGTTTGCTTACAATGTTCCAGCCAATTTACTTGTGTTAGCCTTTGTCTCATTTTCTGCAAAGATCTGAGCCATCCCGAATCTTCGGAGTCATGTCTTTGTCAAGTAAAACATTGCTTGGTTTTAGATCCCTATGAACTATTCTCAATCGGGAGTCTTGGTGAAGATAGAGAATTGCTCGAACGATGCCATTGATGATATCAAACCTCGTCTGCTAATTCAGTTTACATTTTTGGCTTTGGTCGACAGCAAAACACATACTTTAGAACATTCCACTAACACAGCTATAAGAAGATAAGAAAGGACAGTGAAATGTCCTAAACGAATAGAAAAGAATCGAGACTTCCATTCTCGAGGTACTCGTAGACAAGCATAACTTCCGTCCACGTAACAACCAAGAAGACGGACGAGATTATTGTGTTGGAGATTCGAGATAAGTCTTACCATGTTCAAGAACCCCTCGACACCTTGAGGGGACATGTTTGTCAGTTTCTTCACAGCGATTTGTTGCCCATCAAGTAACCTCTCCTGTTAACCAAACATCTCTTTACAAAAAAAGAAAATAAAGTAGATGGAGATGAAAAATGATGTTTGTTTTTTACAATTTAACTGATCATTTGGATGATTCACTTGGATGATCCATCTCAATGACTTT
>3:1210325-1211283
ATTTATAAAACCGTCACTTCCATCAAAATCGAAACTGGAAGAAAATTTGAGAGACTAATTTGACCACAATAATCCGGCACATTATAATGAGAGTAAAATAACACACAATAATCCAGTTATATATAAAAAGTCTTACTGTATGTTGAAAGTTATGTACAAAATATTAATTAGATAATGATTTACATATTAAAAACCTCGGACATTGGTGGTTGTCTGTCGGTTCGGCCAATGACATTGTACTTACACCAGTTGGCTATTGGCCGACCGAGATCTTTACTTGCCTCAACAATTATGCAGAAGAGGTGAAATGGGGCGGTGAGATAGTAAACGCCAATTTATCTGGCCGACACACGACTACTCAGATGGGATCTGGATACCTTTCGAATAGTGCCAAAACTGCTTATATGCGCGATCTGGAAATCGTGGTTAACAACCGTGATTTCCAGCCGATTGACGATTTTATAGTGGGAGCTACGAACACCGCTTACTACGATGCCAAGAAGTCAAGCAACACGAGTTTTTCATACAGGGGACCTATGCATGCAGGAGCGGTTCACATTATTCTTGATTCGACAATTTTTTTTTTTTGCATCAGTCTTTTCTTGTTTTTTTAGATTTTTTTTTTTTTTTCAATCTCTATTCAGTTTGTCGTTGACAAAACTCAATAATGTTTACTTTATTAGTTTCTAGTGATTGCCTATCTTCTCCTCCATTCACCCAAGTCTGATAGTCGTCAAAGCTCCTCTAATAAATGCAATTAGTATACTCAAACTGTCTACATATTTTAGTCTATCGTTGTCAAATAATATTTACATACATATGTTACATACAGAATCATCACAACCTATGTGAAAAATATATATCAAGGCGGATTCAATGATGTTGCCAGATATCTATAATTTCTCCATTTCGCATAACTACTCTTTGTCTCTTTCGCTACATATGTTAATTTTCAGTT
>3:5778845-5781382
AAATAAATGATACAGGAAAGACCAACGGACATGCCATCTGCGGGAAAAAAAGAAGAAGATGCATTATATGGATGGCAAGTCTGGCACACGAACGGCACAAAATGTCCGGAGGGATCAATTCCAATTCGAAGGCTGATTTCCCTTGGGAACGAGACTATCATCACTTCTAACGCCGGGGATAGAGTCACCGGTGGACACGAGGTACGTATTTGTTTGTGTTTTAACTAAATATTTGCCATTAAGGCAGTTTAACAATAAATCTATTCATCTAATGTGAACCAAACATAAATCTGACCATGAATGTCGATGCATATGGAAATATAGGTTTAAGAATGATTTTTGAACACGCCCAAATATTTTCCCATAGGATTATTTGTTCCATCTTTGGTTGGACTTCTCATTTTGTTGGGCTTAAGCAACAAATCATTCGATTGTTTTTGGATATCATGCGACAATGAATGTGTGGCAGCCAAATGTAGAAGTATTTAACGAGTTCAGCTTGGGTCAACTCTGGCTAGTCTCAGGTTCATACAACGACAGTAATATCAATAGCATCGAGGCGGGCTTTAGTAGTTCGATCTCTCCATCTTCATCTTCATCTTCGTATTCAAAATATCTCATAATAATAATAATGAATTTTGGCTAGTAAGGTTATAAACATAGGAGGAAGTCCATCATTATTATGCTATTTATGTTTGATTAAGAATTTAAGAATATGTTTTATAATATACTCGATTTCAAGGAGAAAACCACTTATGATAATAAATAGTTTTTTTTTTTTTTTTTTTTTTTTTTTTTTTTATTTTATTTTTATAAACATAAGAGACAAATCAAGTCCACGAGCTTAGAGAAAATAAATGCATGAGTCTATATTACTTTTGGCAACAACATTTGAGAGTGTCTTTACGAGAACGAGAAGCACACTGTCCACAGTCATTCATACATTCTTTCCCTTTTTGTTTGTATTTGCAAATTTATAAATACAGTTTAAGTATGTTGACCTATTGTTTTCTCTAAAATTTATTAGAGCCCGGATAGAGATATGATCGACCACATCAAGAAATAAGATCAAGTAGATTTTTTGCGTATATTTGGCTTATGTTTTGCTTATGTTTTGCTTAGTATTTATTTTTGGTCAATTGTTTTTAAAAAACTGTTATTATCTTTTAATGTCATATATTTATCTTTTGCAACTACATATAGAACATCATATTACCATATCTCACTAATCAAATACATCTACTTCCGGAGGCACCCAAGTCGATCTCACCATTAAGATGTAGAAGGTTAGATTATTTGTATTATTTTTGTTTTATTGTATAAATGTTTCCTAATAAATAAATATACAGAAATGAAGGATCAAAAGCTCGAGAGTTGGTGGATGGGTATCGTATTGTCGTCCTTGAACATTGCGTCCTCTAGCAGACCATATATTATCCAACCGTTTTTTTCACTATTCAAACTGATTATGCAATGAAAGTGGAGTGGGACGGCGAGATCATGAGCATGAATACTTTTGGCCTGCACACGAAAATGCAAATAGGATCCGACTATTTTCATGACAGTGTTTTGGAAATCCGCTTACATGTGTAACATAGAAATTTCACTGTCCAAAAATGATTTCCAACCACTTACGAAATAGTAGTAAGAGGAAGTCACCCCGATTATTACAGCCCCAAGAAGTCGAACAATATTCCTGAACTTGGGACACATTTTTATTGGGGATTCTTTTTTTTTTATCGGAAGCATGAGCTAGCAGCTTAACCCGCGACATGTGACCGTTGCTCATCTTACATGGGACTCGACTCTCCTATATCTAAGTTTCGGCTTGGTGTTCTTACTTGTTTATTTTTTTAAAAAAGAAGAGGAAGTTCTTCACTATTATATTAATGTCATTATGATCAATCTATATCTTACGTTACATGCAAAATTTTCTTACATATTTGAATGTTGGAAATATTTATTTAGAGTTAGGTGTATGGTAGAAGTTTTATTTGATTTCAAAACTGAAATAAAAACTACATTTAAAATATGTAAAATTATTAACTCTTTGTGCTAGTGGTTGTCTAACCTAATTAGATTGGTTGGTGCATTGTCTATTTGGTCCGACCGATATAGGAGACCGGTCTTTTCATTTCATTAGTTTCCTCCTGAGTCCTGAGAGATATCACATACTAATTGTCAAATTTAATAAAGTAGTGAGACTGTTTTTTTTTCTCCCATAAAGAAAAGAAGAAGATAGTACTAATAAGTAATAACTAATAAATAGAGGTGAGACGAAAAAAGAGAATAGGACCCCAGAATAAATGATGAACCATAATTATGAAGCCACGTATGTAACAGTCCACGTCTGTTCGTACACCCGCCGCGGATAATGAATGATCGCTTAAAAGCTCTGGTCTGGACGCTCTTTACTTTCCCCCTTTATCAACCACTTTTCTGGTAACATGTTTACATTTTGGAGTTGCTTACTTTGCCACTCGTTTTTCTTTTTTTTTGGTCACAACTTTGCCACTCGCTTCTTTATGTTTCTTAAA
>3:7420254-7421901
CTTTCTAATAATTATTCAACAGAAGTCGATATAGGCCACGTCTTTCACTGCGATGGCTTATTGCTATGCACCACCAAGGACTATAGACTGGTGGTTTGGAATCCGCTTTCAGGTGAAACAAGGTGGATTCAACCAAGATTTTGCTACAAGAAAGATGACTGCTATGCTCTCGGTAGATCCTCTTGCAACAAGTACAAAATCTTGAGGCAGGGTCGTCTTATCAATCCTAGCGAAGAACGTTACGTGTACAACATCGTGGGGGAGGATCTTGTTATCAACAATAGCCAAGAACGTTACGAGTACGAAATCTATGACTTTAACTCTAATTCGTGGAGGAGTATTGGTGTGATCACCGGCTTGTTCAATCCAAATATCACCAGTGGCGTGTCTGTAAATGGAATCACTTACTGGTTTGATATTAGTGAACAATTCTTACTAAGTTTTGATTTCTCAACAGAGAGATTTGGAAGTGAGTCTCTCCCAGAGGGTGATAGTCATTTGGCTTTATCAGTGACTAGACAAGGGAAACGACTTTGTATGTTATCTACTAATTACACATACGTAACCGGAACAAACGTTAACTTATGGATAGCAACGAAGACTAGTGAGAACACCAGAGCAATGTCATGGAGCAAGTTCCCAATACTGCGGGGCGGAGTTGGTCTACGCTATCGTTGTCATTTTAGGGAAGGGGTGAGTTTCTTCGCATACCAAGTTAAGGAGAAGATTGTTGTAGTTTCTTGTCATAGACCCAACCGGCACTCCAAGGACATCATACACATTGTGGAAAATGATAAATTCATAGAATTGGATCATCATGGTGCAAAACCTACACATGAATTATCTCCTACCCCACGTCTCCTCATATATGTTCCAAGTTTGGTTCAAATTCAACATGGTATTTAGTTCTTTGGAGGAGGCACCAAGTCAGCCAGTGCATGGCCTTGTAATTGTCACACTAGTCTATGCATTATCTAATCTAACTCTTGATATTTTATAAGTAAGATATATGTACGCATTTCTAAGTTATAACTTGTTGCTACCCTTTTGCTAGTGGATAATTCGAGGCACATGGCATTTTCATAATTGGTCAATTAGTTATTAAGTACCAAAATTTTGAAAAGGAAAAAAATTAGAAATGCTTAGAACATATTAGAGCAAAACATATGTAAATTTTGTGCAAGAATAAGGGAAAAGCAAATAAAATCAAAATAAAATTGTATATTGTGGAATTAAGAAATGAAAGAGGAACGCAATTTAGTTTTAAAATCTGACATATTAGATATAGTTGAGTCAATTGTTTTCCACCGAAGAATTGGTTGTGGTTCCATCTAACTTAAGATATTTTGTGTTAAGATGGTTTATTTGTAGAGATATATTATAATTATATATGATTTCTAACCAAAACAACAAGAAGTTTTTAAAGATGGGTACAAATTGAATTAACTAATGTAATTCCACATTGTCATTTGGTAAAAGAAAGATATCTTGACAAAAGAGATTAAAAGAATTATGTGAAAAACCTTGGCGACCTTAAACCATCTCCAATGTCTTTATATCTTTGGCATCATTAAGAGTAAATGTGTATCTTGATCAAACCTGAAACCACTAAAGAAAAACATATGAACTCAAATAGAGGCCAATTAA
>3:8509162-8510179
AGGGAAATGGATGTTGGTGGACAAGAGCCTCAATCTTCGGATGGTAAACAGGTTCGATGTTAGTCAGGTCTTCAAATGTATTATCCACTGGGACTGTGGAACTGTTAACTTAGAGCTATGGTCTAAAGAGCGGCCTGTTTCCAAGGAATCTCCTCTGAAAATAGAGCATGAATATGAAGTCACAAGTTTCCCATAAATGTGTTCAAACATTTCTATTTAACTACTTGGGTTGTCCATTACAAATGCATAAATAAGTGAATGAATAGTTGTGGTTAATAATTAAACTATATATCTATGTATGCGAGATTGTGTTATATTGACATTCTCTGCTACTTGGAATCCTTCCTTATGAAGGGTATAATATACTTTCTAGCTCATAAACGAATGAGTAAAAGTTAATAAGTTTACCAAAAGTTGTATTCTATTTAGTTTTTGCTTCTAGACTAATACATAAACTATGTTATGTGATTTTTAAACATTGGCATTGCAACTTTACATCAAATATATACAAGTGATTCCCAGACATTCGCTCTATATATACAGTTTTATCCCTAGATTCTTGCGATAAAAATGGATACGTTAAGAGGTATGAGGGACTCTTATGCACCACCATGAATTTTGTATACTGGAACATCAACATATATATAAGGTTGAAGATAAAAATTTAATAAACATAAAAGTGTGATTCTAGTGTAAGAGCCATGAGCTAATAGATCACCGCACGCGTGAGACAGTTTGCCGAGCTTTTTTACGTCAAAACGTTCGGCAAAAGTAGGATTGACAGCATCACAGAGGCAATACATGTTATCAATTTTTAAATTTTTACAACACTATGGGATCAGAGGGATAAGTGTGAATTGAGCCTTAGAGACGTAACACGATAAATCAAATCTTCATAACCTTTCGTTCAGCTACATCCAGGAAAAGGTTGGAACGACATTGTTCTTGCAACAACTATAAACATATATTATATATAATAGCATGGATATAATAACAACTTCATGTTAGTAAATAATA
>3:8510553-8512206
CATTGAAAGCATTGATGACCAGATAATCTTGTTTGGTTTATACTATTTAATATTATTATTTTAAAAATGTAATATCATTAAGTTCAAGAATGTTGTATGACTTGTATCTTTAATCTTCGGAACCTCATGACCACATTATGTTCTTGATGCTCTCAATGGTCTACTTTCAACTTCTTGAGAAGTGCAATATTCAGCCAATTTCGCAATCTTCTTAATGCTTTTAATGGTTTCTTCGTCTGTTGCTATGGTGCCATCAACCAAGTTCAAGAATGTTGAATCTTTAATCTTCGGACATAACCACATGACCAGATTTTGTTCCTCAACACTCAAAGTCTCATCATTCACTTTCTTCATGTGATCAACTCCATTAGAATCACCCCGAAAGCATATACATCTGCTTTTTTTGACACTCTTAAAACCTACAAATATATTTTGAAAATATATATTTTTAATTTTATTTTAAAAATGATTAAATTAACACAAATACTTATACATATAATAAGCTAAAGATTAAGTTCTAACTTACCAACATAATATGGATCAATATATAGTTGAAGGTTCCCACCATTGTTAATGTCTCAACTGAGTCGACTCCCTCGAGTACGAGCTTTATACAACCAAAATCAGAAATCTTCGCTCTCATGCCATATCCTATATAAGTACGTTGGAAGGCTTCAAATCTCTATGGATATAGTTTTCTTGCAAGACCATGAAGATATTGAATCTCGATGTGAAATATGTTTGGCTAGATATTAGGGATTCCACTTCTCCTCGATCGGACTCTCCGGAGACAAGTTGCTCAAGCTGTTATCTAATCGATACCACAACAATACTATAACATAAACTCAAGCCTTACTCCAGGCCCTGGATAGACAGATCTGTGATGCAGTTCTCGCTAAGAAGAAACCTAAGATCGAGGTTCAAAAACTTTATGAAGATTTGGCTCAATTAGCATGTCGGAGAAAACCCATCTTGTGTTTTCTTTCATGAACCTATAGAAAATCTAGAACATTTGTACTAACCTCAGAGGCGGTTTGGTCAGGACTGAGTAGTAAGCTTCTTTATGAAGATCTTGGAACCAAATGGCTGAAACTATATGAAGATCTGGGAAAAGGAGAGGAAGTTCCTCTACTGAAAGTGGTTGTGATAGGGAATACCACCGAAATCAAGAAGAAGCGTAAGATCTTTTAGTCTAATTCTTTTGGGCAAGTATAACGATCTTTTAGTCTAATCTTTTGTAATTGACTCTCACCAACAGAGAAAAGCTCAACAAATTTACTTTGAGGCAGGTCTAGCATATGCAGACGTACCAATCGTTTTTCTAAAAATAGGTTAGTTTCTTTCCCTGTTTGGCATGTTCAAAAGAAATATATTATATATTATTCGAACTATAAACGGAAATAACGGTCAAGTAGCATTGAGTAAAGTGGGGTACAGTCTTCTGAATTGTGATGGTATATTATTCTCTGGCAAAGCATTTCAAAAATGAAGTATACGAAAATTTATTTATCCTTTAGTTAGAGATCAATTATTTTACTGTGTTTTGTGTCTGAAAATGGTCTACTTTATTTTCTTGTGCTTAAATTTTACTTCAGGTCTGCTATTTTTTTTACCCGGTTCTATCCATATCCGATCCAAATTATTACATCTTTT
>3:9706880-9708963
AAGTCCATGGGGCTATGTCAATGAATTGTGGAAGCCCAATATTTACATTCTATTATTAATATATTTGCTTGGGGCATCAAACATATTTATATAACTCTGTTAAAGAGTAAATCTGTAATATATGCCCCAAAATGTTTTTCCATAATTTGATGCCCCAAGCAAATGTTTCTTTTTTCATAAGTGAGGCACGGCCTTATTGGTTACGTGGTTAATATTATAGAACAAGTCCTTTAAAATGTAAACAATAAGGTCTATTTATCTTAATAACAAAAAAGTGTCTATTTAGTATTTATCTTATCCAACATTCTACAACAATATTGTTACACTAACTAACGCCGTAGCCTCCGGCTCGTTCTTCTTCTTGAATTTGAACCAAATGGCCAGAAGGAACATGAGGGTGGTCAAGAGGGCAGCAGTCAGTTCCAGGAGTTTTGATAGTACTGTTGGTCCCAAAAGGCTTCCTCTAGTTTCATTTTTCTTTCTTGTGCTTGGTTAATTATTTGTGTTTTCACAAAGCTTTGGTTTTGATCTTTTAATCTCTAGGAATATATCTTTGTCTGCTTATCTATCTCTTTCCATCACTACCGGCAATGTTGACTCTACAAAAAAAAATAATTGTGATATTTTGAAAAAAACGAAGTTGATACTTGAGAGTTGAGATGAAACTGCTTCTTCTTCTGTTTATTGTTTTGTCATTTCTTGATATGTCCAGTCAAAAGTAAACCAAAACTGATTAGAAAACCGAATCAACAATAAATCAGTTATCAAAAAAGAAAGTAAACAACAAGGTCTATTACTATTGGAGTTTGAGTCTATGATCAAATCGGCTAAAAGGAAAAGAAAAAACAGTGAGAAGAAATGAAGAAAAGAAAAGAAGCAAAAGCTAAGCAAAAGCTAAGCAAAAACTAAGCAAAATGAGAAGAATTCTTATGATTAATATAAGCGTTATATTGCGTATTATTTTTAACTTCGTATGATCAATCCATATTTTCTGGAGATGCAGGGTAAAATTGTAAAAAATTAGCGAGTTGAAAGATTTTTATGGTTAGGAACTTGACGAACCAAAATTTTAAGAAAAAATTCTAAACCCTGATATTTCTAGTATCAGTTGAACCAAAACAAATAGATACTATATAATATGCAATAGAGTTTTGTCCTAATTCGTGAGAAAACGTCTAGAGGAAAAAAAAAAACATATTTTTATGTTACAAAATCTACGCAACGCAATGGTAAACAAGGAGTGATAAGTTCACAAGAAAGTCACTCCAAATTTTTGTATACAAAAGTGTAGATTACAAGATAATTTAGCAGAAGTCAGATTTGGTGATAAAAGTACGAGTCTCCCGGTTTCTTATCTCCACCATCGCTAGTTGCTCCTCCAAATCCAATGGTATGGGTCACTCCAGAAACAAGATTAGTAACCATGGAGGTTCCCCAATAGACCCACCCGTTTTCATCTCCATGTCGCTCAGCCTCAACGCCAATCCTCTGTTGCTGCTCTGCCATGATATCACCCCATCTCTTCCTCATAAACTCTCTAACAACTTCAGCTCCTTGAGTAGCCACTTCTTGAGATGGGATCTCAAGCGGGTTTTGGTCCAAGTTCAGTTTCTCTAGCTTCCTCAGCCTATAAAATGAGTCTGGTATAGCTTGGATTTGGTTGTTGCTTAGATCAAGCTCCCTCAGGTTAGTTAGATCAGTGATAGTGTCAGGGACACCCATCAAGTTGTTGAAATTGCTGCTTAGGTTTAGAACCTCAAGTTTCGTTAGTCTCCCGATCGAGTTTGGTATCCCGTGGATCTCGTTCATGTGTGCGTCAAGATACTTTAGATTATACATTTCACTTATCGAACCTGGAAAGTAACGGAGTTTGTTCAGCTGGATCGATAATCTCTCGAGGTTTTGTAATCCGTATCCAATGTTTGTAGGTAATGAAGTCAAGTTGTTGTAGCTTGCATCTAACTCAACTAGTGACCTAATTTATGAAAATCATTGAAACCTCAGGACAAAAGTAGAAACAATATACAGAACATTTACAAGAATAGACAAGAACATGAACCTGCAATGCGCGATGCTCTCAGGG
>3:10690992-10692307
ATGGATCATTATTTGGACAAAAAAGTGGGTAAGGAAATCAAGGGAAATGATTAACTAGATTATTGAAATTTGACAAATTACTATTTTCTGATATAAGTCCAATTTACCCAAAATATGAATGTCTTTAAGAAGACTTACAAACATTGTTGGATCTACCAGTAATAGAGAGACAATGGTCCAAACAGTTGCGTTTGCAAACATTGCAAACGACTACCAAGAAGGACATATATTCGACGCTTTTAGTTCTTACAACTTTCATCTGCATTTTATCATTGTTTCTTTATTAAAAACTTTATTTTTTCCGTAGTAGTAATGCAGGGATATTTATTAATCTTTGATATTGAAAACATAAACTTACTAATACAGATACTAGAGAAATATATATGAGTATATTGCAGACGCAACAAGCATCCCCAATAACAAATTGTCGTAGTTCCATAGAATCGATTAAACTCAAACTCGACATGGCAAATGTAGCTACGAATACGACCTTGACTGACCTCGTAGATGATATCCATTGTCCTAAAAAAAGAGAAAACGAGTTGAAGAAGAGAGTGAAGAACGGAGGAGAGAAGAGAATAGAGAGAAAAGAGGAATTGTCGCTAATGATATATTTCTCATAAGAGAAGGAAACAGGTTTAAATACAACCACATAATTTGTATGTGCTTTGATACTAAAAATGCACACATATATTTGTATAAGTACAAAAATGCTCTTATTGTAATAATCCATGTAATGATGAATATCTGAGTGACAAACTAGTCAAATTTACATGTATACTTAAATACTTAAAAGATAAAGTAGAATATTAAAACTCAATTACTTCAACAAAGGAAGCAAAGAAAAGAGTGAAATCCTTATAAAAATATGAAAAAATTAGCATGGTTTAAAACCTATCTTTTAGATGATAATGAATTATCGATATATAGATGCATGTATACTAGTATTATGCAAAACATAAGCAAAATATAAACAAAACATAAGCATATTTTGTTTATGTGTACATCACCTCACCTAGAACTTGTTTCGCGATGTAAACACTGTAAAAAATTTTCATTATGTAGAGTAAATAATAAGAAGATGAAGAAGGTGGTAATAAATATAGATAAAAAAAGCTGAATTATATGCCTAAATTATGGGTTATGGCTAGGTTTGTCAAAATGGATAACCAAAGGCAACTCATTATCCAATGAATTTATGGTTAGAGTTAAATGAGTTCATGAGTTGACCCAATTCATTTAATAAAATGAATTGGGTCAACTCATGAACTCATTTAATTTGATGGGTTGAATTGTTAAATGGATTAATCCTTTT
>3:14728581-14730507
AATAAAAGCCTTAAAAAAATGGACTTGATTAGCTTAGTCTACAATTTGGAAAACCCTATGATAATATATCAATTCAAAAAAGTGAAAAAAAACACACTATCATAACAAAACATAAAGCACACTTTATAACCGTAGATCTCTTAACCACGTATCATTTAATAACAGTGATGATAAACGTACTAATTATGTACACTACAAGCTTAAAAAGGAATAAGATTCAATTGTTTTGGTAATGTTTTGAGGCTCAAATAATGTTTCCTAAAACTAAATTCAAACAGAAATAACTGAACGAAAACAAATAACTAAAACTGTTCATAATTTTGTTTTTCTTCTAAAAAAACTATTTTTATGGCTTTTGTGATAAAAATAAAAGTAAAGTAAATGTTGAATTTTGATTTAGAAGGTAATAAATCGTTAAAAGGATGTGTGATCTCACTTTCTGAACTAACAAGTTTTTTATGTTTCAGTTGCTCCTTGTTTTTGCTTATGTTTTGCTTATGTTTTGCTTATATTTTATTTATTTGTTTTTGTTTTTTTTTGCTTATTTTAATTTATTCAATTGGTAATCACCCATTCCAATGCATGGATTAAATTAATCAGAGCAAACAATTGGAAGTATACAAGCACCAGAAAACAAACGATTACAATTGTTTAATACAAGAAGCATATAACAAACAATTACAATTTGTTTATACAAGAAACGGCTAGCAATTGCAACAACTACGCATACTCGATCATAGAACACATAAAACTATTCAATTTTTACTAAGGAATAGACGGATCTGAACCTTGGCAAACCTAGAAGATACACAATGGTGCAGCGGGACTTGATAGAAAACCTAAGCTCGTTGATTCGATGTGAATGGTCAAACAAAGGGGTGTCTGCAGTTCGTTGATTCTTGTGAATACCGAACAAAGACGAACTTGAAAGTCGTTAATTCCTTAGAATAGCCGAGATTCAAGAGAGAAGGGAAGCTTAAAGCTCTGTTTTAAATTCAATAATAAGTTAAGTTCTGCAACTACAAGAGAGTCTTTATATAGAGGCGACAAGAAGAAAGAAAACCCTAACATGTTTGGGAAAAGGAACCGACTAAGACGTAGCTTAAAGCCCAAGTAAGTAAAAGAAGAGAAATAAAAGAAAGCCCAAGTAGAAGATTAAAAACAGAGTATAGGTATAAGGATGCGCTGCATCAGTTCTCCCCGGGTAAGAGAAGATTTGCCTCTGAATCTGGAACGTCATTCTCGACATGGTACTTAGATAAATACTTGACATTGAAGACGTTGGAGGTGCGAATGTGCTCCGGAAAGAGAAGACGATACGCATTTGGGTTGATACGCTCAAGAACCTCAACTGGTCCAATCTTCCTTGAACGTAGCTTGTTGTACTCATGAGCCGGCATGCGATCTCTGGTCAACACCACCCACACGAGATCTCCGGGATCGTACAGTACCTCTCTCCGCTTGGTATCAACTTTACCTTTGTATTTTGTAGCAGAAAGCTCCAACAGTTTCTTGGCCTGTTCATGTGTATCTCGTAAAGAATTAACAAAGTCCACCGCCTGACCATGCATTCGTCGTGTGTCATGTAAAGCAGTTAAATCGAGAGGACCACGAGGCAAGATACTATACAAGATCTAAAACGGACTGAAACTCGAGCTCGGATTTGATGCATGATTATGAGCAAACTCGGCTTGACATAAGCGCGTCTCCCATGAACGAATATTATCCCTAACCAAACACCGTAACATATTACCCAATGCTCGATTTGTCACCTCTGTTTGACCATCCGTTTGAGGGTGGTAGGCGGTGCTCATATCCAAACTTGTATGCAACATCTTCCATAGTGAACGCCAAAAATGACTTAGAAATCGTGTGTCGCAATCCGAGACGATGGAGGTCGGTAAACCATGAAGACGATATATCTCT
>3:15681702-15683064
TCATCAAACCAATTGACCCACTAGCTCATTTGATCCATCAACTCATTTGAGTCAAAAAATTTAACTCATTAGGGTTCATGGGTTGAGTTGAGTTGAGTTGACCCATGAATCTTGACCCATTTTGAACTCCTAGATGTACTAATATCTATTTTAATTAACGTTATTCACATAGTTATATTTATAAGCTATATACAAGAATATATTTAGTAGGTACATATTTTTCTGTATGAATAATTTATCAATATTTTTAAATAATTACCATAATATTTTCTATAGAAAAAATCATCATTTTTTGTTTACCCTCTTTTGTTCAATATCTCAAATTTATTCTATAACTTCTACTTTTATCTTTCTTTTTATTGTTGCTTATAGAACAATATGCTTATGTTTTGCTTATGTTATGCTTATGTTTTTCTTATTTTTGTTCGATTATTTTATTTTTCTTAGTTTATTAGTCAGGACACATCAAAAAATTGCTACCATATTGTGACAATCTAATGAACACATCAGAAAGCCAAAGAAACTGGAGAAATAAGTGTGTGTTGGGCATAAAAAAAGAATAGAGATTTGGTGTTGATATGGTTTAAGACTCATGAATTCATACGACATGACCCTCCATAAAATATGTAACTACCCCAATCCTTTCTAAACATGACTCTGGTGTTGTAGAACTTATGATCGTCTACTTTTACTACTACGTCTTGAACGGGCTTGATTATGTTGTTATATACGATCTCCAAGTTGCGAAAGTAGCTAACTTTGTCAAAGCCTTCATCGGAGAAGTGACCAGATCCCATCTGTGTAATTGTGTGTCAGCCAAAACTTTGCGAATTCACAACCTCACCACCCCATTGCACGTCGTATATATAAGCTAAATTTGGAAATTTGCAGTTAACCAATATCCAACCAATGAATGGTTGGATCCCAAACTTAGCCACCAGTTCCCAGACTCTTGATCCTATATAATTGTTTATCAACGATGATATTTAACTTTTAAATTAGAAATGTAAAATTCATTAACTAAAACAAAAGATACAATCTCAAATATTTTTCCTCGGATGTAGAGACGGAGTAATGGTGCCTCCAACAACAATGTTGTTACTTGTTTGTATGAAACCAGGACATTGAAGGTTGTAGCATCCGGTTACATTGTAAGTGTCACTTTGAATATAATTTTATAGTATTTTTATAAGTAAACTTATCTTCTTTTTTGTGTGTGCACCAAATCATGAGAATTAACTTAGAAGGATACATGACGACAAAAAAAAAAAAAAACTTAGAAGGATACATGAAGATAAGGCTTATCCGGACATACTCGAATAGAAGAGTTGAGAATCAAATCATAACCGGATTATTATCAAT
>3:18544838-18546067
GTTAGTTTCTAATATTACCCTTTTTTTATTTACTGAACGAGTTACCTATATATGTAGAATATCTTTTTGAAACATCGTATTAAGTTTTCAAAGAATTTAGTGATTTTTTTTTTTTTAATAACAACTCCAACGATGTTATAGTTATTTGACTTATTGTAAATGCTGAAATAAGAAAGGAGAAAAACAAGTTGAGAAAAACAAAGAGAAACATAAGCAAAATATAAGCAAAACATAAGGAAATTATTTGCATAAACATAGAAATAAATATTTGAATTGAAAAATTGAAAAAAAAAAAATGAAATGGTAAAATTATGAAATGACATCTGGTACCAAACTTCATTACAAACCCAGTAATATAAAGTTTGAAATCCCGCTTCAAAAATTTTTTGTACATGCTTAATTATCTCATTATCAAGAACATTATCTCAAAAACAAAATGTGGAAGAAATGTCAAATATTTTGTGGTAATGTTTTCAAGATGATTTGAACTTTAAATACTAAACAGAGTTGGTAAACCATGTGATAAAAGAAGTTTGTTTTGTTTTTGATTTAAATTTTAATTTGACTAGATTTTAAGGATTTTTATTTACTTTGATGAATTTTTTTGAGTTTTTATTTATTTTTGTTAAGTTAGCTTAAGTTTTTATTGGTTTTTTTGAAGTATATCAGTGTAGGCGCTGACATCGTAGATCGTCTTTTTCCAACTACAATAACCTTAGGAAACGGAAAAAAGTTTGATGTCGTCTCATCATTGTTCAAACCCAGCAGTGGTTTGTCTAACACACCATTACCTCTACTCGGTACACTTTTTTACCATCCGTGTTCGTCGATAAAAAATCGGGTGACAATATTAAAAATTATATCTTAATAGAAATTCAACAGCGAAAGTTATATTCAAATGAATCATCGTAGATGTCAAGCCTTCACCCAGAGCCGTGACTATAAGCTAACGAAAAAGGCAATTGCCTCAAGGCCCTGATATATTACAGAACCTCAGACCTTAACTACCCTTCGTTTGCAGTCACGATCAACCAGTCACTAGGTGGAGGCGAAGGCGCGTACACATAGAGGCGCATTGTAACGAGCCCATAAAATAAGATTTAAGTGTTGTTAATCTAAGAAATAATATTGTTATGGGGCTTAGGCCCAGTTTAAATAAGCAGCCCATAAAATAAGATTATAACAGAATCTGATCTGTTGTTGAATCGTACCAAGTAAATTATTGGCTT
>3:20030288-20032730
TTTGGGTGGTAACTTCCAATATCTCAGTTTGTGATGTTTCCCAGCTTTGCTTGGTAAGATATGTAGTTAGAGCCTTAGAGGGACTTGAAATGAATGTTAATAACTTCAATATTTCAGTTTGTGATGTCAAAGACAGTTTGTCAAAATTAAGTATGCGTTGAAAGTGATTAAATCAAATAAAGACTTTATAAGTAGCCTAGCTTAGGGGGATGGGTAAGTTATTTTTAAAATTGTTCCTCCATTAGACATGATATTTTCTTGAGACTTTGAGAGAATGATAAATTTTGTATACTTCATACTTTTTAACCAACGTTAGTTAATTTTTCTGCATGCTAAAATCGTCTAGCTACATATTGCATTAGATACCACTGGCACATTCATTCTGATTTTGGTTGATATCATTGAAGAGAGAGCAGACAAAATAAAGTGAATGTAGCGGTAATCAGCTCACGTCTTATTGAATCAAACCTCTTGGTAATTAGTTGATTTGTAGAATTAATATCATAAATAGATTTGGCTAGACATGTTTTCTATATATATATCAAGAATTCAAAAGAAAAATACTTTGTAATAGACGTATACATAATAAAAATTCTTTGTCCAGTTAATGAACATATATAGCAACTGAATATTATTTGGTATCCCGATACAACAAACAAAACAAAGCCACAAAAAAAGAAACCTAAAAGAGTAAGAAAAGACAAAAACTAAAACATAAAATAACAGAGTAGAATCTAAGCTGAACAGCTCCTGCATGTTCAAATCCCCCATAATAGAAAGACGTGTTGCTCGACATCTTTGATTTGTAGTAGTCGGATTTTGGATACTTGCCTCGTGTCCTCCAATGACTCTTTCCGCTGCTCCGGTCTTATGGGAAACCAATCTTTCCGCCAAAGGAGAGGATAATTAAAAGAAGGTTGATCTCTCGTATGGATGCATTCAATAATGTCTCCATCTGGACTCTCTCTAGTTATAAAAAAATATAGTATCAATATAAGTTGAATAAAGAAGTCACATGAACAGTTTTTAGAAAATGTAGGATAAGTGGTCATGAGTGGTTTACAACGTGCTTTGATGGTCATGAGTGGTTTATAAAAAAGAATTATAATAGACAATTTATACATTTTTAAAAATTATAATTTCTAAACTAATTATTATGGCATTAAAAATAATTTATTACTACTTTTTGCTATGGTTTTGCTTATATTTTGCTTCTCTTTTGCTTTTGTTTTGCTTGTTGTCTTCAAATATAGTTCTTCCAAAATTTCTACTTAATTGATTCTTAAAAGATGATTTCATTGCTTAAATTATGTTTACATATTTTGTTTGAATTTTTTATTAGAATAACACTTACTAAAATTAAATTATTAATATTAAAAAAACATTACTAGTTTGCCTCAAAATACAATTTTTCAAGCCACTAGAATTTTCGATAATATGGAAAGCAATAGTATCCCACCACAATAGTTTTGTAAAATAGGCTTACATTAATTTACCCAACTTGAACTAAATAGAGCCTAATAACTAAAATCTTCCACTCACACGACTGTGGAGCGATTGGACAAGACGAAAACGATTCGATCTGTTAATTTCAAGGGCCAAGGCCCAAAGGGATTTCTGAGAACCAGGTTTGGTTCTAAAATAAATGTCATTTTGCTCCTAACCATAAGTATGAGGGTTGTTAACAATTTCTCTAGAATTTATATGTTTATGACAATATAAGTTAAATTTCAAAATCTTCATAACTATTTATATCATATATGCCTAGCGAACAATATTCCTAATTATCAGATCTAGCAGTATAGAAAAATCGTAACTATAATATCACTCTTTTTCATATAAAACCTTTTATGGTTGTCTATCTTAATCAGTAATATTTCGAATTAAAATTTTCAAATTGAAATCCAAAACAAAAAAATTTTGCTCGTACCGTCCAGAAGATAAACAATCTCGGCTGGCTGTCCCATATATCTGCGGATAAACCTGAATATCAAAATAAACAAACTTACAGTTATACTAAATTTACATATATAAGTCTTTTTTTAATCGAAATACAAAATCTGATAAGATATTAATAATAACGTTACCTGCCAGCCGGCCTCTATACTGTTGAGGTCATTGTTTTCGTAGGACCTAACACCAGCCATAGTTGACCCAAACTGAATTTCGTAGCGTTGTTGTCAATTTTCCAATGTCATACATTCATAGTGACTTTAGTTCTGTATATCCTAGGTGGATTTTCCATAGAACAACAACATACTATATCCAAAAAAAATAAAAATATCCTGATTAGTTATTTTTAGTTTTGTCATTGAAATAATGAAATAATAATATCGAAAGTTAGTTTTGAATGAATTCTTTAACATAGAAATCCAAAATAGAACTACTATTCTAACATTAGCAAAATCACCCAAACGTTATCTACCATTACGAATCAAACAA
>4:272783-273311
ATAAATGAAAATGACTAACAGGAAAGGTTATAATTAAAAAATGATAATTTTGGAAGAACATTTTTTACAATTTCTCTTTAATCATTAACCCTCGTTGTATGGAACTCCGGTGGCGTTGAGCCACGAATCTCTATTTATGAACTCTCTAACCGTAAACATGACTGCTTCCATCGGGTCTGTGATGATCTTGTTCCCATTCGGATGGACTCTCTGGCTTGCGTTTGCTCTGGGGCCTTTGTTTTGATATTCGCGGTAGAACAATGTGGACAAATCCCCACTAGTGCTGCTATTTCATGGAGTCCATCCCACTGGATCTATCAAAACATCCATTTAAGATTCCATAATCACCACCGTTGATAAATCACCCCACGGTCTTACTAGAAACATCTTCACCATTCTGTGAATGTCGACGTGTCGGTCGAGAGACTGTAAAAAGCCTACGTATTCATAGAATTTTTATTTTTATTTGTGATGTTTATGATAGTTTTTTGTTCACTTTATTTTTTTTGTTCAATCTATTTTAATTTT
>4:2559060-2562436
ATCTTTAGTTACAATAGCAAATTATAATAACTATCTCATTAAATGTATTTTCAAATTTCTCTTCCTTCTGATCTGCAAAACTTTCATATCTTTAAAATAACAATCTTGTGTAGTCTTTGTTTTAAGTTACAAATTTAACATGTTCTGTGATTAAGAAACCAATATCTAAAATTATTTCTATGAGTCGGAACAAAAAACAAACTAAATTTATAATTTAAAATAGCTGGAAAACCAAATGACGGTTTCTTTAATCAAAAAACATGAGCAGCTTGATATGTTTCGCTATAGGCTTTAATCGTTTCATCCATTTATCTCTATTCTTTTTTTGTGAATGGTTTTGGAACCTCCATCCAAACCATCTTCCTCCTCATATTCATCAGCATGATCGATAGCTCAAAAGATCTTTTTATAATTGTTGTTGTGTATGGAGTTGAGGATTTGGTTATGAGCAATCGTCTTCACGATATTAACTTTTGTTCAATCATTCATTGGCCATGAAAACATTGTTCGTGTGAATTTTTTGCTGACTCGTTACAATCACAATCTACGCATATCATCTCTTTATATTTGTGATGAATTTGAATAATCAGTCTTTGCTTTAGTTCAGAATCTCATTCGATACGCTTGTTAAACAAATGCTAATCGAAACAAGTAAGCAAACCAAAAAGGTGTGGACAAGTTTTTCGTATGGTTGATTCTAGCGACGTAGGGAAAGCGGCAATTTGGAGTGAATATGTCTTACTTCCATCCATTCATGGCAGTAATATTATGTTCTAATTGACTAGTTGATACCCTTAAAATATGTATAATCTCTAATAAGCTTTCTTCTTTATTTCTCTACATAATGAATGAATTTCATGATGTTCACATTGCTAAGCATGTTTTAGGTGATATGATTTGCACATAAAATTTTTTCATATGCATATGTTTTGCTCATGTTTTGCATAGTTATGTTATGCATAATGGACGCATCTATATATTTATAATTTACAATTCATTATCATGTAAAAGATAAGTTTAAACCATGATTTTTTTTGTAAGAAATGTTTTACCTTTTCTCTTCCTAGTGATTTTCAAAACTTCCATATCTTTTTTTTTAAAAAAAATCTTGTGTAGTTTATATTTAAATTTACAAATTGAAATTGTTATGTGATTAAGAAATCAATATCTAAAATTATTTCTATGAGTCGGAACAAAGAATAAATTAAATTTGTAATTTAAAATAGGTGGAAAACCATATGACGGTTTCTTTAATCAAAGAACATGAGCAGCTTGATATGGTTTCGCTATAGGCTTTCATCGTTTCATCCATTTAGCTCTATTCTTTTTTTGTGAATGGTTTTGGAACCTCCATCCAAACCATCTTCCTCCTCATATTCATCAGCATGACCGATAGCTTAAAAGATCGTTTTATAATTGTTGTTGTGTATGGAGTTGAGGTTTTGGTTATGAGGGTAATCGCCTTCACGACATTAACTTTTGTTCAATCATTCATTGGCCATGAGAACATTGTTCGTGTGAACTTTTTGCTGCCTCGTTACAATCTCAATTTACACACATCATCTCTTTATCTTTGTGGTGAATTTGAATAATCAGTATTTGTTTTAATTTAGAATCTCATTTGATATGTTTGTTAAAACAAATGCTACTAAAAAAAAGTAAGAAAACCAAAAGGTGTGGACAAGTTTTCCATATGGTTGATTCTAGCGACGTAAGGAAATGCGGTAATTTTGAGTGAATATGCCTTACTTCAATTCATTCATGGCAGTATGTTATGTTCTAATAGACTAGTTGATACCCTTAAAATATGTATAATCTCTAATAAGTTTTTTTCTTTATTTCTCTATATAATGAATTAATTTCATGATATTCACATTGGTAAACATGTTTTAGGTGATGTGATTTGCACATAAAGGTTTTTTCATATGTATATGTTTTGCTCATGTTTTGCATAGTTATGTTATACATAATAAATAATTCATTATCATGTAAAAGATAAAACCATGATTTTTTTTGTAAGAAAGGTTTTACTTTTTCTCTTCCTTGTGATTTTCAAAACTTCCAATCTATTATAAAAAAAAACTTGTGTAGGTTTTATTTTAATTTACAAATTTAACTTGTTCTTTGATTAGAAACCAATTTCTAAAATCTATCTTATTATATAAAGTACAGTTTTGAAGGTTAGTAACTCACGAGATCATGACAAGTCTCTATTTTAGCGATTTTAGATTTTGATACGTGTAAAACTTAATATTAAAATTTTTGAAATTAGAAAAAGATTGAAAAAAATTAGAAATTTTAAACAAGAACATACATATAAGATCATAGTAGCAAGTTCTCTTGAGAAATATATATATATATATATATATATATATATATATATGCAAATATAATTAAAATTGGTTATGTCAAACGACAATTGGATGAACCTATGGATAATGAGATAACTTCATACGTGGTTCTTTTTTTGAACTTCGGTTGTATATACTTCGGTTTGATGGTATCTAACCAGTTAAAAGTATGACGATTTGTGTTGAAATTGTGGAAATAGTTGTTCTTTTTAAAAATATCAATTTCAATAAAAAGAAGGAAATTGACAAGGCGTAAGAAATGTAATAAATTTAATTAATGAAAAGTTTTTTGTATTACGAACAAATTGATACCAAAATTTAGGTCAGAAAGAGGGTTGATTTCCATCTAAAATGATGGAGAAAGAGAAACTCGGTTGATAGCATAACACAAACTTGGATTCTCAAATATGACAAAGAAAAGTGAGAAAACAGTTATGACAAGACTTTTTTATGGCAACGTTTGGTTCATATGTAGCTAGACTTGATGACGAGGTGTCTGGTATTACTGTTTTGAGGTTGAATGGTGGGATATAGATTTAAACGTCTTTTTGTGTGTAATTTATCTAAGCTTTTTCAATTGGTTCGAGAAGATTTATTCTAAAGTTTTAGATCTTATCAGATATGTGGAGAAAAAAACCGAACATCCGAATAAACTCGAAATGTCTGAAATTTGGTAGAGTATTCCGGAGACATGGAACTAAGGGATCGAATTTCGAGTTCATAGGAATAAACCAAGTCGTTTCGATATTTAATTCATATGCTTATGGAATTAAGTTTGGTTAAGGTTATTAAGTTTAAATTTAATTTTTTTACAGAAAAGAAGATGAAAAAAATGAGAAAGAGTGAGGAACATAACGAAGAAGAGGAAAATGAAGAGTATAACGAAGAAACGGATAATGAAAGTAATAATAACAACGATCATAAGAAAATCGACAATAAAGATGACGAAAAAAATATGAAAAGTAAGAAACGATGAATGTGAAAAGAAATACGAAGATGGTATTGGCATCCCATTAAATATGATA
>4:4103927-4105300
ATAAATAGAATACGTGGGAAAAATCCCTGGGACCATAGGGATCTTTGGTTAAGCTAGCAATGGTTGTTTGGTATGTAATGTTTCATAGTTTTTCTTTATTTGTTGAAGAAAAACAAAATCCTTTATTTTATTATTTTGAATGTGTGCAACTAATCTTCTATCTCATATTTTGATCAAATTCTAATAAACAATTAGAATTGTTTTAAACTCTTTTAGGACATATAAATCCCAAAAAGTTTTCTTTTTTCGGTAAAGGAAGGCGACATTGTCCCCTACTATTTATTCGAACAAAATAAAACAAAAACTAATTTCAAAAACTACGTGAAAACAGAGTTCCACTTGTGTCCTTTAATATCACCGAGCTAACACTCTCTAGACAACGATCAAAAGAATGAGGGTCTACTGCCAACGAAAAAGCATAGTTTGCTAACTCATCTGCAAGACGATTAACTTTCCTATACATATGAGTAACTCGGACTATCCAATCCTTTATGATAAATCTTAAGAAATTGATTATATAAAAAAAACATATAAACTAAGGTTGCTGAATTGTTTTAACCTCTTTTAATTAATTATTGAACTGTCGATTTGACCTCCTAAACACCCTATCTACAGCTCTCTTTTTTTGTTAAGAAGAAAGGTATAAAAGAATATATTCTAAAAGTTCATGTAACGATAATATATAAAGGGTTCTGGAGTTTGGTGTGATTACCAAAGGAAATATATATATATATATATATATATATATATATATATATTTATATGTACTTAAGAATTAAGATTTAAAGGAGAAAGAGGAAATAAATGAGGATATATATACATGCAACAACGTCAACATCATTTTTAACAAAAAAAAGCACAACGCCAACATCTAGCTAACTCTCCTCTTAGTGTATTACTTTCATGATTCGTCAGCAGTTTTGTTTTTATCTGATTTTCGTCTATCAAAATGTAATAAAGTTCTAATTGCAATATGGATGATTGCACAGACATTTTAGCTTAGCCGGCATTCCGTCATCCTCTCCTCAAAGATCATAATGTTTTTGGTTTTATGAATACGCATATAATACAGGAAAGTCAAAGAATCTTCCTAATCTAGCCAAAAAATGGAGATGAACTTACCTGACAGACGTGGCTTTGTATAGGATTGACATGTCTCGAAGCAACTATTGCGATACGGAGGGAGGTTTCTCACGAGAACGGGACTACAAATTCTGGGGCTGGACCAGAATCACCCATGGACACAAGTATCCGACTATATTTTTTCCATTTTACTAAAGTATATGAATTGAACCAATTCATCATTCTGAATTACTCTCTATGTCACGATGGTATTCTAAACTTGAAAGTGCATATTTTTCTTGTTATTTCTA
>4:5438499-5440715
ATGGGGAAAATGTAGAAAAATGCGTCAACTATCAAATTTGGGACGAAAAACATGAACTTTTGAAATCTCATTTAAATCCTAAAGTTTGGTTGACTTCTAAAAGAATGGCTAAATTTCGTTGATTTGGCCATTTAATACATGCCGTGAAATTTTCGTTAATAGAAAACTAACGGAGTTAACTTTTTGTTAGCAGCTCAAAATGAGCTCGTTTTAAAATTAAAAATAAGAATAAAATCTGACACAACCTAGTTTTAATAATACTTAGTGGTTTATAGGTAGTTCATATTTTGCATATGATTTCTAACTTACTAATCTGAATTCATTTGTATTCTTAGGTGTGTCATCTATGGAAGCATAACAACTTGGCGCAATTTGTAGATCTGCGACTACAAAGCTATGACATGGATGAGGTAATGAAGACAATCAAAGTTGGGATCTTCTATACGAGTCGTGCAGCTTCTGATAGGCCACCAATGTTAGCAGTAGTTAGTATGTTAGAGGGTCTTCTAAGTGTAGAAGTCGAGATGCAAGCGCTTATGGCGGTTCTCAGTGATGAGGAGCAATCTCCGGATCTGTTGAGGATGATGGCGGACATTGACGAAGAATTCGAATTACAGGAGATTATAGAGACTCTCGAGAGGTATCCTGTCTCGACAAAGGGAAAATAGAAGGTTTCATGTGATTCTTTTTTCATTGAGGCTGAGTCGAGTAGAGCTGGAGAAGAGAGAGAAGGAAAATGAACATGCAGATTCAAGGTTTGATGATATTGTTTGTTTTGTATGAGACAGTTAGACAAGTCACTGTACCACAAGCATTGAGATTATTTGCAAATTAAGGAATGAGTATTAGATGTCTTCTTAAATAATTTTGTGCTAACATCTCATTGGTAGTTTAATCTTTTTTTTTTAAACATAGGTAAATTATATGCAAATTAAAAATTTAGAAACAAATTAGAACATGTCATTTTGTACAAAAGATGCATAAATTAGTGAAAGAAACTCACGTTATGCAGTCCTCTCATTTAAATGTTTTATCGTAAGAAATTTGCAAGAACATATCTTGCTTATATTTTGCTCAAAAGATAATGTTGTTGCATATTCGATTTCTTACAAATTAATTTTCCAACATAAAGTCAGTTTATATATTTGCATTCGGAGACGAAACTATATCTTAGGAGAAGACAAAGTATTTGTTTGAATGTCATCATAGCATAGTATCAAATTGATTTGGTAACTACGAGGTTGGTTATAGCTAGGTATTTGATTTTAGTTTTAATTTCTTAACTAGAGAATTTGAGTTTAATTTCAAATATTTTGATTTGTTTAAATTTTTTAATTTTCTTGTGTTCACTAAATCTAAAAATAACAAGATATTAACATTCACTATACTCAGAAAATCAGTGTCAAACTAGTGTTATTTGTTCCAACATGTTATTGGATTTGACAAAACACACAATAAATGGGCCTTTTGGCCTAACAGAGAGAAGAACAAAATGGCCCATTCCATCACTTTATATATCTCTACGTGAGATTAGAGAAAGTGGTGGTAGGTGTGTTAGACAAGACACAGAGAGTTCTAGAGAGAAAGAGAAGAAACGAGAGTTTATTTTTCAAGAAGCTTTCTCCTTCTTTGTTCTTTATCTTTGATCTTTGTTCTTCTTGAGATTGTACCTGAAACCAAAACAACATCACAAGTCAAGTGGTGTTTGTAATCCCTTTGATATAGTGAAGCTAGATCTCCCCCGAGACGTAGCGTTTGAGGCCGTGAACTCGGTTACCAATTTCTGTGTCTATTTATTTCTTTAACAAGCAATCTCTATCACTATTTTCTTCACACAACATATATACATGGGTAGCTAGCTACTCTTTTACAAAAGGAAAACTAGATTATAAACAAGACTGAAGTTTATTAAAACCAAACATAATTGACTGAAGTTTGTTATATCCTTCGAAAACAAGAAACGACGAGTGCACATTAGGTCTCAAAACCGATAATTTATATTTTAAGATTTAATTTATCCCACTCTATGATCTGTAATGTCCTTAACTTTTACATATTTCGTAATGGTTGAACTTGAAATGGAGATCTAGGTCCAATCATATCGTTGTTTTTTTGACAATCTCACCACCAAACCAAAAAAGAAACTTGTTTGACATTGTTATTATAACGCTTGGCTATACTCCTTGTTCTAAAACTCGTCCATCCGCCTAGACGCT
>4:6031881-6032474
AAATTTCATGAACATACAGATTAAGGACCCTGGTCCAAAGTATTTAAATTTTAATGGATAGACTAAGACTAAATGGAGCAGTAATTCACTAAACAAAAAAAATCAAATCTACAATGAGCAAGTATTCTCTCATTTAAAACACCATCAAAATAATAAATTGCATTAAAAACTAAAATTAAAGTGTTCAACTAACTCCTTTAGTTTTATATTCAATATTTATTTAAAAAATTGTAAAGCAGGATCAAACATAGGCCGTGTTCAAAAGAGAGTCGCCAGCGATTGTCTCAGCGACAGATCTAAACGACGGTAAGTCAGCCATCAATAAAGCTAAACGACGACAGCAGAGGCAAAACGATGACGACAGAGGTGTCGTTGGAGAGAGAGAGAGGTGTTGCAGAAAGAGAGAAGAGTCACTGGAATTTCAAGCGACAGCTGCGGCAACTCAATTAACACTAACAACGACTCATTTTAACAATACCACCGACTTATTCCGTATGTATTTTTTTGTCGATGTCACTCATTGAGCGGCGAAGAAAAGAACATGGTCATACTAACAAACAATATTCCCTACATTTCATAATATTAAATGTTTT
>4:7592191-7593609
ACAACCTAATTATTAAGACGTATGAAGTTTAGTGCGTTTTAACTTGAAAAATGTTCAAAACAAATATTATTTACAAAATATATCGATTAATTATTTGTTATGTAATTTTTGAGAATAAGCATCTGATCATTTTCAACTTAAAACGCACCAAACATAAATTCATAAACAAATCACATAACAAATAATTAATAGTTATATTTTCTAGATAGAATTTGTTTTGATTGATTAAAAACTAACCTGCCATCTGACGTCGATGTTATTCATATGAACCAGATACCACTGTCTGATGATCATTGTCTTAGGCGCCTACTACGTCTACAGTTCTGTGGTCAGATAGCTCCGTGGGTTGGCTTTTTATTGGCTCACATATCTGGATTGATTGTATCTTCGTGGAGATATATTAGTTGCACTGTTCCATGTCTGTTCACTAATATCAGACAGTTTCTTCGATTCATGTGGGCTGAAGTATCAGCATTCTGGAAAACCCACTCGAATTTTATTGTGTTTGCAGTTCTTTTGTTGTTGACAGCCACATGCATTGAAGCATCATTACTTTACTTTTTAATCTAAGTTTCATACCAGCCAAGTTTGGCCTAAACTGAATTCGTCGAGTCCTTCTGCTTTGGGTGGCCACACGTTTATTATGGCTTTTCTTCCATAATTTTGTGTTGTGCTGCTCAGATATCCGATATCATACTATATTCCCAAAACAACATACAAAAGTTATTGTTAATATCTGAAATAACAATTAGTGTGTTCAAAACATCATTTTTAACAAGATTTCACTAAATCTATTCCATGCTTATGTTTTGCTTAGCTTTTGCATTTTGCTTATTTTTTTTGGATTATTCAAGAAAGTTAAATGTCTATATATGCAATTTAAAAATCGACTCTCATCAAAGTTAAAAGTAGAGAAATGTTCCAAAAAAATGTAAAATTGTCTAAATCTTTTATCTAACAAAGTAGAATTTAACTCGCGGTACACTGCATGAAAATTTATTTCTTAAAGTTAGTATATATCAAAGTTTCCAAATTGTATATTTAAATATTTTATAATTGTTATTAAGTTACGGTATACCATGAGTCCACGGAACAATTATTAATAAAGTGAGAATTTAATCCATATTAAATGATATTTTAAAATTTTATAAATATTGATTCAAAACTGTCTGATATATATCCCTGACCTGAAATATAACCATTCCCGTAATTTCTTAACTCGTTCCTTGATTTCTTTTCTAAAAGTATTAATTTTTTAAAATTAAAAATTATTTCTTATATATAAAAGTTTACCAATTTTATCATTATTTAAGACATTTCAATTTTATATTTTACAATTGTTATTAAGTAACATGATACCACGAGACATTTTTGATTTTATACAATCTTTTCTAATTCCGACTAATTTGATATGTTTA
>4:9961779-9962336
AATATAAATGCAAAACAATTCGTTCAAACATAACACATGTGAAACAAGATTAATTATCGTAAAGAAAAAGGTAAAACAAGAGTGATAAAGATATTTAATTTAATTTTTAACATGTTGGACTAAAAGTTTAAATGTTGCGGCGGAGGTTGCGGTGGCAGAGATAAATGAATTATTGTAGATATTACGGTGGCCGCAGAGCAATATTGCCACGAAGATGGAAGCGACGACCAGAACAAAAAAAAATATTCAATTAAGGTAACTTAACAGTAGACCAATCGAGACCAAACCACATATTAGCGAGGTTACGTCAAGTTTCCTTACTACATTTGTATGGCCTCGATACCTGTAGAAAGGATAAAGAAGCTTGCCCAAAGTACCAGAGAGAGCATAATCGCCATGTTGAAACCATTTTCGCTCATAGTTTTATTGGGATGTGCGAAACGGCGGGAAAATCATTTTACTTTTAGAGAACGGCAGGAGAAAATGCATAACACGAAAACGCCAAAGATTGCTCTTCATTTATTTTTATTCTAACAAATCTAGTTTTTATTTTTATT
>4:12433869-12435311
TGTGTGTATTTGTTCTATTTTTCTGATATTTATGTCTGTAAATGTGACTCATTCATTATTGATCGACACAAAAATACAAATATCTATAACAAATCACGCACATAACTCAAAACCAAAAGCAAACACACAACCATAATTGTATTCCGAGCTCATCAAACATCTGAGTCGATCTGTAATACACGGCATACGCAACTAATTGGACTAAGCCAAGTACTGTGCATAACACAAAGGAAACCTGAAGAACAAAGAAATCAAATTTCAATACTGAAAAATCAAAATTAGGTAAATTTAATGTAAGTGAACTAACAATTTAAAAGAACAGAAGACTTACAAACATGATACGATCAACCGGCAGTAAAGAGATGACGGTCCAAACGGTTGCGTTTGCAAACATTGCAAACCCTACCAAGAACGACATATGTTCGACGCTCTTAGTTCTTACAACTTTCACTTGCGTTTATCATTATTTCGTTGTTAATTTTTTTTCGTATTAGTAATGCGAGGATATTTATTAATCTTTGATATTCATAAACTAAACTTACCAATACAGACACCGGAGAAAACGCAACAGACGTCCACAATAACAAATCACCGAAGACCCAAAGATTCGATGAAACCTAAAGCCAACGTGGCAAATGTAGTTACAGATACCACCTCGAGTACCAAAATGATAATCACTAATCGCTGCGTAGAGTGCTTGCAAAATCTAATATATGCGGCCAAATAGATCCCCATGATCAAGACTCCAATCCCATTAGTGATGAGGGTAGGAGTCCCAATAAAAAAAAAGACTTACAAACATAATTGGATCCACATGTAGTAGATAGACGATGGTCCAAACGATTGCGTTTGCAATGTTTACATATTTAGCTTGTTTTTGTTCCACATCATAAAAGTAATTAAAGAAATTTTTATTAATTAAAGAACAAGTTCTCTCGAAGATCACGAAGGAGAGAAGAAAGTGCAATCTTTATAGAAATATGAAAAGATTAGATGATAGTAAATTATAAAGATATAGATACATGCATAACATAAGCAAAATATATACATAACATAAGCAAAACATAAGCATATTTTGTTTATGCGCATATCACATTATATAGACTTTGTTTAGCAATGTAAACATCATAAAATTGATTCATTATGTAGAGTAAATAAGAAGAAGACGGAGAAAGCGGTAAAAAAAGATAGATAAGAAAACATAAGTATATGTCTTAAATAAGAAATAATAAATATAGGTTATGGTAGGCCTTGGCAAAAAAACCGTACCTGAAAACTCGAACCGAAACCGATTCGAAAAACCGGTTTGGGGCGGGTACGTATATTAGCTATTTACCCTATTGGGTTTTAGATTGTTGTACCCGTGGATATAGGATAATAGCCGACCCAAACCCGATACCCGAAAGGGTATCAACTTATCCGAAATTACATATACTTATTCA
>4:12484346-12485675
AAAATTATGTGCATATCACATCATCTTAAACAATCCCAGATAATAGAATTTTTTTTGCAGATTATCGGTGCAAAGCTTTCTAAAAATTCTATAGTACTACAAGTAAACATGTTCATCGTGGTTTTGTGTTTTAACCATTACTATGCATATTATAAGTAAAACTTAAGCAAAACATATGCATATGAAAAAACATTATGTGCAAATCACATCACCTAATACTTGTTTAGCAATGTAAACATCAAGAAGGAAAACAAGCTAAGTTTGTTCTTAAAATAGCCGGAAAACCATACATCGGTTTCTTTATTAAAGAACAACCTAAATTTGTTTTAAGTTTATTAAATAAATATTGTTTTCAATCACATATGAATTAACTAGATTAAAAAGTTTCAAATTTATAAAAATAGTACGTAGAAACAAATTTTGAATACTTAACAACATATCAGTTCTCACACATCATCACTATTAGCTTCATGATTTTTATTTTTATTTTATTCAAATGTGGTAGTATATATTATCTGTTTTTTAGGATTTATCTTCAAATATATACATATTAGTATTTAAATTTAGTTATTGTTATGGAACATTTGAGGAAGAAGCAAATTAAGGGGGAGGGAGGTCAGGTGTTTTATTCTAATAGACTAACTGTTATCCTTATAATATGTAGAAATAATCTCTAATAATATGTTTTGTTCGCAGATATCGAATGGAGTTTGCACGTTTATTGGATTAGTCCAAATTGTAATCTATGTGTGGTATATAAGAAGTCTAGCGCAAGGATCACCACAGTGGAGAATGCTTAAATACCAAAATACAGTACTTTTAATTTAAGTTTGTAATGTTTTTCTGTTTTATTGTTACTTTCTATATTTTCTGTGTGTTTTGTTTAATATTGGTATTTCTTATGATGTGAAATAACATACGTTAGTAAGAGTGTGTTTTTCCATAGTTGGTACGGACGAATATATCTATTTAATGTCACTATCTTATTTATGTCATTCGAATGAGCATTCTTTGTTTAAAAATTTTATGTTTAAAATTTTATAATATTGCTTTAAATAAAAAAAAATAAAAAAAAAAGTAAACGAGGAAATATGGATCTACAACAGACGGATTAAATCATGTAAATAAAACTTAAAAAAGGGGATCAAAATGGCTGCCAAAAAAAAAATCGGATCAAAATGACATGGAACTAGGTATGCATGTCAAAACAACTTTTAACAGCATGAAAACTTTGACTTTTGAGGTTAAGAAGGATAGAGATACCAAATTTGCTTGCTCAAAGAATATAGTACTACATTGTTTAAAACCGAACCGAACCAATAACCCAAT
>4:12841424-12843309
TTCAATTTCCTTTTCACTACGCCTGGTCAAGACTCTAGATAATTACCTTATCCAGTTTGCCGGGTTTGATACTACTACCTTGCCCTGCAAGAAACATCATATGGATTTAAGGCAAACCAAACTTAGTAAAGACAAATTGTAATCTTTAGGTTTTACCTGGATAATCATATAGAAGGACCAACAACATTAGCCCTCCTCTAAGAATATCTTCATCATGTCTGTGAATCTTATTGGAGTGCAACAAGTTGGTCCAGGGCAACAAAATCAAATTGCCACTCAAAAACGATATCATCATTGCTCTCTAAAAATTTGAAAAAAGAGTTTTATCTATTGTGTTTTACATGTTAGTATAAATTAATTCGGTCGTACATTGGACCCTTCTTTTGTGCCATCCACCCAACGATATAAACAGTTGTTGCAGAGAAATATCCATGTACAATGGAGAATGAGTTTCAATACAAATTGTATGACTGAGCCAAAACACTTCTTGATTCAATTCAACTTACCTCATAAAAAGACGCTAGCAGTGTTACATCACGATAATTTTTCCAGGCTTTATGGTCATTTCTCTCCCATATTAGTGCAGTGATCGTTGATCCAGTCGCCCTGATGCACTACTTATATGGATAAAAAGCCAAGCCAAACTAAGTAAAATTATTAAAGAAACATTATGATCTACAAGTTTTTTACCAGAAGAATAGCATAGAAGCTCCAACTCAAGCAGCTGGACACAAGCACTAGCCCTCCTCTTAGGATGTCTTCATCATGCTTGTGAATCTTCTTGGCGTGCAGTGACCTGGTCTACGGCAACTGAATCACTTGGTAGTCATTTGAGGTCTTGTATTCCTATAGTTTTGAAGTTATTACGAGCGCAAGAAACAAAACAAAATAAAAAAAAAACATAGAAACAAACAATAAGGTATGGTAGTCGTACCTTTCAAATACAAGAGAAAGGGATGATAGTATTGTAGCTGCGATAACTAGACGCTCAGCAAACAAGATTCTCGGAGAAATCTCCGTTATCTAGAACATATTTTGCAATGATTGACATTATCGATAAGCCAATCTGAACTGAAACAACGGTAACTACCAATAGGACGTTATCCATGGCGTCTTCTTAAAAAAAAAGTTATAACAAACATGAGCAAACAATAAACAAAACATAAGCAAAATATAAGTACATATAATACTTTTTTTTTTTTACTTTTTAAGTTTATGTTGGCATTTATAAGTTGCTAGATTATGACTTGTGTCATATAGCATGTGTTGTTTCTAAGTCAAATGAATACATTTGATAACAGCAACATCAACAAAAAAAAGGGAAAATATATACCCAAGAGTAAAGAATCTTTGCATATCTTTGACTATCTTAATCATTCACAAAAATGTAACTGAGTATAAAAAGATGGGATGCGCAAACTTTAAGTTCATATTCATAATTATTATCAAAAAATAATATTCAAAATGAGTGGCTCTTTGGCATTTCACATCATAATGAGTGTCACATTCATGGTTTTTTTCTTTGGTGGTCTATGCGAGGCTCGTGGGGTAAACGTGGATCTCATCAATGATATTGGTCCAAATGTTCAATTAGGACTACACTGCAAATCGAAGAACAAAGATCTCGGATCACAATCTTTAGTCTCTGATCAACACTGGGGGTTTAGAGCATCTCTTGGTTTTTGGACCGTGACTCTTTTTTTTTGTCATTTTGAATGGGAAAACCAATCCAAATGGTTTGATATTTTTGTTGAAGACAGAGATTTAACATGTGGTGATCATTGTGTTTGGAGTATAAGACCTAGTGGTCCATGTAGACTAACGGGTCGAGAAAAATGTTTCCCATGGAATAATAAGTATTGAAACGTTGTATTAAAATTTTCAT
>4:13902606-13903275
ATATATAAAAGATTAATAACAATTGATATTAGTTAAATTTACGGTTTAGTTTAAGGTAAACCCAAGATGCTCTCATCTGGAATTCTGTTATGATCTGTACGTCCTCAAAGTTCCAGAGATGTTGAGAAAGATCAAACATCAGCAGCGTCAGAGGCTTTTTCTCTGGAGAGGTGATGTTGAATGGCTCTATGCGCTGCTCGGAGAGCAAAAGAGTCTTGAAGAAGACTCTAGCAAATCCATATTGGCATCTAAGCTTGATCTTTGTGTTCCTGTTATGAAACACAGAATCTAGACTGAGACTGAAGTTGGATACCTCAGCTTTGGGATGGAGAATACCGGAACTCTTGGCCGGAGTAAGAGGATGGAAAGCATGCTGAAGATGAGCAAGAGCGTTCCAAGAAAGACTATGACGAAGAAAACAAATCAGAAATATACTAAGTATGAGTTGTTTCAAAGAACGTAGTAATGGTTTATAATAATATTAACAATAGAATAAAATAAATAGTAATGGTTTAAGAAAATATTAATAATAGTGAGCAAAAGCTAAGCAAAATATAAGCAAAACATAATAACATAGTCAAAATAATATGGAAATGACAAGTATATAAATTATATGTTAAAAGTTAAGAAATTGACTTGGAGGTTTGTGTTGGGATTTTCCCTTAACTT
>4:14531250-14532307
ATATCTTTCGAATAATGTATATATTAGCTTAACTTGCGAGAGGGTAAAACCCCAAAGATTCAATAAAGAAACCCTAAATTGAAGCCCAAGAAATTCAATAACGATACCCTAAATTGAGACACGAAAACCTTGAATAAAGCGAAATCAAAATAAAAATTGAGGCATAACAAAGCTATATATACTAGTGAATAAAGAATCCCTGCTTCACATTGACCAAGAAACCACAAATTTGAAACAAAAATCATGACGAAGAGGTTAGACTTTGAACTTAATCATATTCAAAACTTACACTTCTACTATACAAATGAACCATAAACTCTACATCACACTACATATCTATAGAAGTTCCATCAAACCACAATGATACCGCTGCTGCTTCCCTCCATCTCTTGCTCCTTCCATCTCTTTACAAGTTCTAATACACTTGTGTCCTCCCTGTCGTTGTCTACGATTTCACTAGGCTTCCAAGTGTCACAGAGTGAGGTAAGTGTAGAGACAACATACTTCATCTCTGGTCTCTGAGTGAGCTCCTTGGCGCAGCAGTGAATTGCTAGTCTCGCTACGTCGTCAATGATGTTGCGGTTCTCTTCATTCACTTAAATTGTTTCGTCAATGGCTTCTCTAAAAGAGTTTTTGTCGATGCAGACTCTCCTGAACCAACTGAGAATGTGATGTTCAGCATCTGATCGCTTCTTGTCTAAAGCTTCCTTGCTTGTGACTAACTCCATGAGAATAACTCCAAAACTGTAGACATCAGCTTTTGTAGTTACCCTTCCAATCAATGCACTTACAAAGTTTAAGCTGTTAGATAACAATAACATTGGTGATCCGATGTAATAAACATTAACAGATTAGAGAAGAAGCATACATGCGTATTCAGGTGCCATGTAACCATATGTGCCGAGGATAGACTTTGTCATGATTGATTCGTTGCCCTCTGCTGTAGATCGGGTCAAACCAAAATCTGAAACCCTACAAAAAAACAAAAACTTTTAAGAGAAAAATAACGGTAATATCGATTGGACTACTTTTTTCGATCAGCTTTTTTGTAAAATTT
>4:17637253-17638082
ATCAATTACATTAAAAATTACACGAACACACACGGTGGGAGGGATTCACTGTTCAAAAAATTTTCACTGCATCTACAAGAAATCAACGGTCAATAACTCGACAATTAACCTGATGTTTGCGACACCGAAAAAGTTCGTCTTTATGGATATTTTCAGGACTTCGACAACGCATACTATCGTAATTTGGAAGAGTGAAAAGGAGTTTTGGACTCCGATCAAGTTCTATACACCGCCCCGCGCTCACCACCATTAGTTGAAGAACTGGCCAGTAATGGTTAGGTTTTCGAAAGAGTTTTCGCACGCTCAATGATTAAGTTGGACAGAATCGGCGTGAAAACGGGCCGCAACAGCAATATCTGCCATCTTTGTGACGCCTTTAATTAGTTGTAACTTGTGCTGGGCGTTGAAAGCCCATTCTATAATACTATAATGTTATTAAGACATGCAGTAATGAAAATCTTCATTTAAAAAAAAAGAACCTAAACTCTTCACTTCTCGTGGCCCATGGGTTCGTTTTCGTTGAAAGATTTTGAATCACGTATGACGTGAATGGAGTGGTCGAGAGGTCCCGGTTTTTTTTTTTATTAGATCGTGTAAGTTTTTTTTTTTTGTTTATGTTGCAATTTTGAGGGTAGTGTTTTATTGCTTAGTCTAATATCACAAACGAAGTCGTTTTAATAGTTTAGAAAGTATATAAACAAATCGATATCATCTGAAACAGTCCCAATAGAAAATTAACTTTCTTTGTAGAATAATCAAGATGTTTACGAACTTACTAATTGCAAACATTCGCGATTAACTTACATCGTTAGGATTTGCATCAAATGAA
>4:18255051-18256681
TACCAACTGAGCTAAGGTCGGATAATTATTAGTATACTCACACTATAGAAATATAGCGCTTATACTTTAATATGGGCCCCTAATGGGCTTGATTAGAAGGCAAATTATATGCGTCAGCACAATTTGAAAAGAACCAAATTAGTCAAGTGATGATGGAGTTCGACCCTAATTAGGACTCCCATAAACAAAAATCCAGCTAGCGGACTACATACATCGTTAAAAGACTATTGGCTTGATAGTTGATACTGAACAACAATATGAATTTTTAATTTATTTATTTTTTGATTAAAACTTATATATTAATATTTAAAGACCCATCCCTAATATGCTATTTTATGATGCTGCTAACTTATTTAAACTAACCAATTTAGACTAATGGATGAACACCAAGAATTTGGACTTGGACCACAAAACAATGCATAGTATATTTGGATTCTTGATTAATCAATAAATTTGAAGTTACATGCATGATGATTATTTATTTTTCGTCACATGCATGATGATTAATTAAGATGGCAAACTCCACGTGATTAATTAAGAACTTGGTGCGTCATAAATTTTTTTAAAAAATATCAGGGGTGATTCGACTAACAAAATACGACGAACCAGACATGTTTTGTTTTTTTTTACATTTGGAATTTCGAAGTTAACTTTTAAGAACCCACTTGATAAATCATATGTACAAATTAATGAGAAATTGTAGAATGCCAATAAAAATTGTGATATCCAAGAAAACTAAGCAAAATATATTTATTTTCTAAGCAAAACATGTACACTTTTTGAGCAAAATATGTTGAAACAGCAGCCAAGCGTAGGACTTTGATTTCAGCTGATGGAGAAGGAAATTCAAAGTCATATCCAATTTATTATGATTATCACATAATTTTAGCTGTAGGATTTTCAGATAAAATTTTACCGAAATTCTCGGCATATAAATTTTTTAGAAATCTACAATCTGTTGTAAAGATTTTATAAATACTTATCTGACCAAGTCACTAGCTCGTCAAGGAGATTTCCTCTTCATATTCATTTTCAAAGACAAGTGTTTTGTTTTCTCATCGCCACCTAAGATGTAGATAAAACAACATATTTTATTTATTTTTTCTAAAACCGCGTACAACATGACATGCCTAGGGAGTTCTAACAATGGGAAATGAGCATTCATGGGGGATGGTTGAAGACATTCCTCCTCATTCTCCTACATGTGATGAGATGTGCATCAATGGTATTTTGTATTATGGAGCTTTTATTGACACAAATTCTAACTGAACCTGCAATCATGAGTTTTGATGTTAGGTCTGAAAAGTTTCTTCTTATCAAGGGACTCGTCAATGCCGGTGTTAACTTTCTTACTTCTTAAGAGCTAAGAAGATCTTATGAGGGGCAGCTAGCTGTACTTTTTTTTGAAAATTGAGTTATTTGTATGTTTGCCTTGTGGGTTTTAGAAGATGTTGTGAATGAGGAATGGTCATACATGAGTTTTGATTTCTCTAGTTTAGCTGGGTTGACAAGAGACTTGGAACTTCAACTGTTTAGTGCAGCCAACGCATGAAAAGTTGTTTACGCACCATTTTGTGTGTATGCATTGACATATCATGTTGTTTATTATGATCCAAAAAATGAATTTACT
>5:1410282-1411018
ATAAAATTTCTTAACTGTTTAGTTTTGTATAAGATATGGAGAACTGGTATGGAAAACTGAAAATCGACCGAGATGACAAGGCTAAGATATGAGTCTAAAAAAGATTATTTTTCATTCTTATGTTTTACTTTCTTTTTTACTTATTATTTGTTTGAGACAGAGTTGGAAGATGGAAGCCAAAACTGGCTTAACTAAGCCAAAAAATTTATTTTTCGTTCTTATGTTTTGCTTCTTTTTTTCTACATTATTGCTCGACGCATGGACGAGCTTGCTCGCGGTGGTACAGACAGTAGCACACTGCCGCAACCACCACGATCACAAATGCAAATGCCGCCATGACTCCGAACAACACCACTAAGCCGAAAGAAGAGTGAGACTGATGTGGTGGAAGCGGAAAGTCTTGATTCGTTGAGTTAATCATGGTGAGTGAGTTGCTTTTCCTTCACTCTTCTTCTTATCATTATATAGAACAGTGAAGATCAAAACCTGCAACCTACAGACTGTGAATTGCCAAGAGTGTCAATTGTAGTTGAAAACTTGTTTTTGGTTTTTCTAGTAAGTTTGAGATAAACGTATTACCTAGAATTCAAAAGTGATAGAGCCGTTAAAAATTTTCCGAATTGTTGATCTTTATAGGTTTTGAATTGTTGATCTTTTATTGGGAATTCTAGATAATGACAAGGCCCGCCTCGTTGCCCGATTCCAATGAAACAAGTCCCGTTGCATATTAATTCAT
>5:3751115-3753689
TTACTCGAAAGACACATACCCGATCGGATTTTACCCGATCGGATTTTACCTGAACCTGACCAGCATACCCGAATACCCAGCCCTAATTTCAGTAATTAAAGAGAAAGAAACCCAAAGCATAATAGCGACTGAGTATATCATGTAATGTGTTATATCCCTCACATGCAACCAAAGCATGATATTGACTGACTAGCGAGCATATATTAAAATGGAAATCTATGGTATATGGCATAATATCGAAAATCTAGTATTAAAGAAGAAAAACAACAAAAAAAAACTAATAAAGTAAACACAAATACAACTAGCAAGTAAAAAACAAGCGTCAATTGAGTCCAACAAAAAAAACATGCGTCAATTTAAAAGGAATTTATTGGGAGGAAATCTTCCCAAAAGAGCGATGATCGCCTAAAAACTGATGCGATTTTGGTTTGGATACGTAGTTGGCACGAGCATACGATCCAAGACGAGTCTCAATAACTTACATCACGCGAAGTCACTGAAACCGTTCAAAGCAGTGATCGCTGTGGAACTTGTTTTAATTTGTATTTACCATCATGCCGCTATCAAACTTGTGCACCATTCTAGAGAAGATAATGAGTAATGACAAACAAGTAGAGTATTGTTACATGAATGTTGTTTGATTTCCAGTACAGAAATCATGGCGTTTATTTAGGTTCAATTGTTATAGGTTTTGCTCACAAATTGCTTGAAAGTATCACATGAACTTGTCCTCCTCCTTTGATCATAACTTTGTTGTAAAGTCTAAGTTTGATAGCGGGCCATGCCATTAAATACACGGACGCAGGGGTTTGGTGTCATTAAAGTAAATCCTCGTATTGTTTTATGTCTTGTTCGTTTAAGTTTCTAATTTGTGATCAGAAGAAAAAATAAAAACTCATAACAGGGAACTATAATTAAAACTAAAGAAGATTTAACGTACATTGATTTTACACAGTAGATTTAGTTTTCTTTTGTAAATACACATTATATATTTTTATTCAACGAAAACAATATCAATTGTCTCTACAAAAACCAACGGCCAGTACTCTTTTGCCCTAAAAAGACCGTAACCCTAATTTTCACACAGAGAATCTAACGATTCAAAACAGGAAAAAGAGTTAGTGATCACGAAATGGAGAGAGAGAGAGATATATAGTCAGACATGTTTTATTTAACTGTGTTTTAGAGCTGAACTGGATCTCAGCTAAACACAAAAAATTTCAAGAAAGTTTAATCTTAATCGTATAATCGAAACAAATTCCTTTCCGGTATTACCGAAACAAAGAAGCCATCATAGCACTCAACTTGACAACATATCGCTTACGAAATCTTCCCATGGTCTCAAACACATCCTCGGAAGCATACGCTAAATCTCTAGATTCACTTGACAACAAAGACGGCAAAAGCTTCATCGCAATGGCTATGGATCTTCTTCCTCAGTTTCTGCATACTGACATGTCATGCATCGGTATGTGAGGATTTCTCATGAGGGACTCTTTCATTGGTTGGTGATAGGCTGATAGCTAGGGTCGATTCTAGATGATGGATTTATTATTAGTAATATAGGTTTTATTTAATTGTGTCTTCTTTACCAAACTCGAAATTTAAAAAAATCTCAGATAAGAGCTAAGCTGAACTGGATCTCAGCTAAACACAAAAATCTTCAAGAACCTTTTGTCTAAGTACAGTTCTAGATATGTAGATTTATGATTTACAATTTCTAGATTCATAAATTAAGCTTCTACAAAACGGGCGCTTGTACATTTTCTAACTATTTTTCTTATAACTTGCTTATGTTTTCCATATATTTTGCATAGTTTTTTTCAACTTGTTTTCTTTTAATCTTATTTCAAAAAATTAAACATATCATTAGATATAAGCTTTTTCCACTTAGAATGTCGCATAACTACTTACTTTTTAGAAATATTTCTACTAAACCCAAATAGGGTAAAAGGGGATAACGCTGATACCACTTTAAATTTCTAATCTAAAGGTGACGTTTTATTATGACAGAGAAAATACGAAATAGACGATATTATGTTATATAGCAAGCCTTTTGACTTTATAGAAGTGAGAAGCGAGGATTAAGGGGTCAAAAAAATGAAACATATATAGAAAGTAAACTTTGAAAAATATAGGAGTTGGTGAAGAAAATGAACATGTTGGAGTCGAGGATTCCCTAATATGTTCTAGAAAATATGAGCTTTTAGCAACTATAAACGCGTCTTGGTCCATCTTAGCTTACTTTTTGTATGAACGCAAGACAAATATTGGAATGACTGCAAAATAAAAAAAAAGCGAAAACCAAATATTGGTCAATCGAAAAGTAAGTGGAGACAATAAAAGGCGAGCAAGAAAACCTCAATGCTTTCTTATTTTAAAACTATTGAAATTCACTGCAAAACAAAAACAAAAAAAATGCTTATTTCAAATCGGACATATGTGCTTACGACTAATGAATAATTAATTCAATCCATGCACTAGCAGCAATCCTTATCCATGATCGTTAAATTAAATTATTACTAATAGACTTTAAGCATTCCTTACACTAATAATGACAGTTTGGTACCTATT
>5:6439961-6441615
AAAATTACGATCAAAAGAAACTTTAGGCCATTGAATCGATGGATTGTAGTCTTGTAGATGGAATCTATATCTTTATCCCTAAATATTTCTGAATTACTTTAACCTCTTTTAATCAATTTAGGCTGTCGTGACTCGTGAAAGAGCCACTTGATTTCCTAAACACCGTCCGTATTATCATGTAACAATAATTTGAATGACTATAAAATAAGGAAAAGAAACAAAAAATTGAATGACTTAATTGTTAACTTGGTAAAAATATAAAAGGCTTTTGGAGTTTAGTGTGATTAACAAAGGAAATTATAAAAAGAAAACTTACTTAAGATCGAAGGAGCAAATAAAATAGAAACTAGGATAAAAAAATGAAGAACACACCAACCACGTCAAAATCCTCCCTCTTTTGTAAGATAATCAATTTGCGTGTCAATTTCAAACACTACGAATTATAAGGCAAATAATCGAATTAAATTAAATCAACAGTTAGAAATTTTAACCTGCTAGAGAGTTCGAATCTTTTTATTCTTTACGAAGACAACGAGCTCCTTCGACCTCTGCCTCTGTTAACACAGTTGAGTTTATTTTTCTTCCATTTAACTCTCTCCATCATTCAACTTTTCATTATCTGTTTTAGATATCACTTTACTAAAAAATTAATACATACCTACATAGCTACATGCATTTACGTGGAAGTATTTTTTTATTTTTTTAATGAAAATTTACGTGGAACTGTGGAAGTTACGTATAGACATTTAAAACATTTAAGTATTCTATTTTTTTCAATATTTTATATAATTACTATGCAAATGATAAACCTACCTAATGTTTGTGTCTATTTGTTTAGAATCTCAACTTGAATATGTGAATATTTTAGTCTGTTTTTAAATATTTTACTTATGTTTTGCTTAATTTTTGCTTATTTGATCAATTTTTGTTCTTTTGATTATTTAAATTATTTCAATAATCGTAACATATTGCTAGTTGTGTAGTCACTACATTTTCTTTTGCATCCAATTGGTGATTTAGAACAAGGTCAATGGATTAGTTACTCTATTTTGTTTTTGCTTTGTTTCAATTCAATTTGAAAAATTTAACTAGGTTGTGATAATGCAAAAGACTTCATAAATTCTATTACCCAAAAATTAAAAACTCACATTTCAACACTAAAAATTAGGGTTTTCAAGGCATGGACTTATGGTTATAGGTCTTATTTTTTTTTATGTTCAAGAGTTATTATAGATCATTCATTTTTTTAAAAAAAAAAGTTCAATGTTTTCGCCTAATTCTCTCTTCATGTAGGCACAAACCTGTTTAGTGGGGAGAGGAAGTACTATATTGTAATCTCTCGGGGGCGAACATATATTAAAAATTGACGATAATATATATTATCATAATATTGTGGTGAAATATAATGGACCATAAACGTGAATGAAAATCTATATTTTTGGAAATCAAGTAAACCATCGCCATCGTAACCACTGTCTTAATTAAGGAAGAGTTCAGTGTCGAACATGCACTACACTTACGTCCGTCAGTTTAATTTTAAAGGTGTTTAAAGGTGTTAGCAACCAAAGTTAAAAACCTTTTTTGGTCACTCTTTATCTCTGTAGATTTTTGTTTTCTTTTTCCATTTCTTAATATCAATAATTATCGTCAATAT
>5:7639135-7640281
ATCCATCAATAAACATACAGCTCTTGACAAAAAAAAATTTATTTTTTTTGGATTTATTTCGTAAACTATATTGTAATGGACCACAATTCAAGGTCCAAAACTCTAGCCCAATCTCACTAAATACTTGGTTTTATATAGATGTCATAGATCACTCAACCAATCAAAAATACCAATTTGTTTTTAATAAATGTAAAATTTTATTCAAACAAAAACCTTTGGTACAATAAATGCATCTTTTAGCTTAATGTTTTGAGAGATTAGAATGAGAGTGTTGAAACACACAAAAAGTGATAGAGCTCCAATTTAAGGTCGTGAGTGAAACCGGATGCGGATACCATCGTCTTATATAATATAAATTTTATATAACTTATGAACCTAGACTGGCATGTTAAGATCTCTTAGATCATTTTGATAAGTTGAAATCCAAGAATCAATAACTTTAATCTCTTTCTCTCTTTGAATCACTAGCCACTCCGGATCTTCTTTGCTCTTCAAGGTGATATCTAGACAATGTGAACCTGCTCATATATTAACTTTCCATTCAAATTTTGAGAGAGTTCATCATCATCTCCATAAACTATATGTTGGATCAAATGTTTAACTAAAACTGAAAATTTACGAAGTTACCATTTTTTGTCGTAATGGCAACTAAAGTATCTGAAATATCCTCCAAAACTCTAGAACAATATCAAAATAATTCCCATAAAACCTTCAATACATTGATACACCAATATCATATTTAAACATGTATGAACAAATTATTAGATTTATTTACCCGCCAACGCTATAAGGATCAGACAATCCATTAGAGAAAATGATGTTGCTTCCAAATTTTTGGAGGATTAACTTGACCTCCTGCATTAAATAGTTCATAATAAGTTCTAGCTAATTATTTTCATCAAACTATTACATATAGAAAATCAACACAACTCTGAATTATTTTTACAATTCTATTAGTACGTTGATTTTGTTGTTCTAAATCATGAAATTTTAAAAAACTTTACAAAAAATAAGCAAAATGTAAGCAAAACATATGTAAAATTAGAAAAAATTCAATCTATATATACATTTTTTGTAAGGATTTTGGGTTGAAAAATCCTTAAACTAAATATTAATTAGTTTTTAGTCTCTACAAATACTATCTCA
>5:8824831-8826318
TCGATTTTTCCATTATTTGTCTTTGAAGTTTTTAGTTTAAGGAAATAATTTGACAGTTAACTAACTAATTCCCCTTCACTATTATTAGTACGAAATAATAATATGTTTGTGGCCCAAACTCGTCAGCCTATAAACATAACAAAGATAAACTACACAATTACGTATAGCGTGAAGGTTTGTGTTAGTGTTGTTAATGTATGGTTCATTTTTCAAGAACACCAAATTAAAAAAAAAAAAAATCAAGACACACAAAAAAAAAAGATTTCTCTTTTTGAAACATATCTAGGTTGATAAAAACATAATCCCAAAATAAAAACATAATCTTAAAGAAGTTCACACAAGATGTTACGAATTTAAAGAAACAGAAAATATGTCATCATAAAATCAAACATGAGGGATAATCAAACGAATCAGAAGATTGCAATCTTCAGGCCAGCTCGAGCTCCGGTGAAACCTTGATGATTTGCTTTTGCTGCTTCCTCTTCACTCACCAGAAGAGGCAGCCACCATCCACTAGTAGGGCAAAGATGCCCAACAAGATCAGGTAGAACTGTCTTGGTGGGATCAGATCCGTCATATTTGGTCCGCTCTCCATCTAAAATTTTTATCTAGATCTTATTCTTAATCTTTGTTCTAAGAAGCGTTTGATTCAATAAACATACCTTGGTTGCGTCACATATGTCTTTCAGAGGAGTCAAGAAGCAGAGCACAAACTTCGATTGGAAATTGTTTCGTTGAGTTTTTTTTTATGAAGTAGTGGTTTGTTTTGTTTTGAACTTTGAAGGGTAACTAACAGTCTAATAAGTCTTAGTACTCTAACACTAAATTAATTATACTTTAGAACACAAGTAAAGTATAACTAACCGTCTAATAAGTCTTAGTGCTCTAACAATAAATTTTCACAATCCATCTCTTGATCTCTTCACGTCATTCACCGGCCAGCTCGAGCTCCGGTGAAATCATGATGATTTGTTTTTGCTGCTAGCTTCCTCTTCACGTACCAAAAGAGCATGAAGAGGAAGCAACCAACCACAAGTAGGGCAAAGATGCCTAGCAAGATCAGGTAGAACTGTCCTGGTGAGATATGATCCGTAACATTTGGTCCGTCCATCTACAAAGACATATACAAAAAAATTAATATTAGGCTAATGGATTACCCCTTTGATATTTAGGTGGGGGTATTGGACGCATGAATTTGATATACTTTAATAGAATCTTAAATTCTAGTGTTATTCAATTAGACATTTCACAAATTCTTTTAAATTCTTGTGTTATTTAACTTGCTCATTTCTTAATTCTATTAATTGCAATTGTTATTAACTTTTTCGGTAGTTTTGTGTGACAACGTTACTTCACAAGAATTTAATAGAAAAATTTGTCTCAAATGGTTTATGCATGGGTTCACACACAAGAGGTATAGCGATGGTAGGTGTTTTTGTTTCAAGTTCATTTCGGTAATCTTTTAATTTTGCCTTTTTTTTTAATTT
>5:9800032-9802276
TTATTATGAATAATATAAGGACTATAATGCAAAATACACATTTTAAAACCTTCATATTTGAAGTATACTCTTGGAGAAGAAACTACTCATACTTTATATTTGAAATTTACATACTCTATATACGAAGTATCTCTTGGAGATGCTTTCAATTAGTATATCTCTAAAAGTTATTTACTTGTCATGTAGCAATAGTGATTATCTGTGAAAATGATTTACATGTAAAATGATATGTTTTCAGGTATCCAATAAAATTATATATTTAACCTCGTATAATTGTAAAATTTAAATCTGTTTATAAATCTTAGGGGGTGAACCCAAGTATTTTTCATAAAATTATGTCTCTCATACATACAATTTTAAATTTCTACTTCACATTTATTTTGTTGAAAATTATATTTATTTAATAAACTTAAACAAAATCAATTCATATTATGTTCGTACTTTTTTATTTCAAATTACAAATTTAACTTGTTCTTTGATCAAAGAAACCATCATATGATTTTCCAGCTATTTTAAATTACAAATTTAGTTTGTTTTTTGTACCGACTCATAGAAATAATTTTAGATATTGGTTTCTTAATCACAGAACAAGTTATATTTGTAAAGTAAAATAAAAACTACACAAGATTTTTTTTTTAAGATATGGAAGTTTTGAAGTTCACAAGGAAGAGAAAAGTTAAAACCTTTCTTACAAAAAAAATCATGGTATTTAAACCTATTTTTAACATGATATATGAATGATAAATATATAGATGCATGCATTATGCATAACATAACTATGCAAAACATGAGCAAAACATATGCATATGAAAAAACTTTTATATGCAAATCACATCACCTAAAACATGTTTAGCATTGTGAACATCATGGAATTCATTCATTATGTAGAGAAATAAAGAAAAAAGCTTATTAGAGATTATACATATTTTAAGGATATCAACTAGTCTATTAGAACATAATATTACTGCCATGAATGGATGGAAGTAAGGCATATTCACTCCAAATTGCTGCATTTCCCTATGTCGCTAGAATCAACCATATGGAAAACTTTTCCACACTTTTCCACATTTGTTTTAACAAGCGTGTCAAATGAGATTCTCAACTAAAACAAAGACTGATTATTCAAACTCACCACAAAGGTAAAGAGATGATGTGCTTAGATTGTGATTGTAACGAGGCAGCACAAAATTCACACGAACAAGGTTCTCATGGCCAATGAATGATTGAACAAAAGTTAATGTTGTGAAGGCGATTGCCGTCATAACCAAAACCTTAACTACATACACAACAACAATTATAAAAGGATCTTTTGAGCTATTGGTCATACTCATATTCTTTGATTAAAGAAACCGTTATATAATTTTCCAGCTGTTTTAAATTACAAATTTAGTTTGTTTTTTGTTCCGACTCATAGAAATAATTTTAGTTATTGGTTTCTTAATCACAGAACAAGTTAAACTTGTAAATTAAAATAAAAACTACACAAGATTTCTTTAAAAAAAAAAAAAGATATGGAAGTTTTGAAGTTCACAAGGAAGAAAGAAGGTAAATCTTTTTTACAAAAAAAAACATGGTTTAAAGTTTAAAATATGTTGGAATGTATTCATGGTTTCACATAGTCTAAATTAAAATGATACAATATAGAGGAATTGTTAGAAATGCTTCTTTTATATTTCTCTTTTTAAAAATACTTTTTTCTAGCTATTCTTTTAGTTTATATTTTTCGATGACCAAAGGTTATAAATTTTACAAGTTTTTCTAAAAAAAATAGAAGTGTAAAAGTTTTGCTAAGTTTTGACGGTCTTAAGTGATTTTAGTTTTGGGCTTTTGTATATAAAAGAGTAAAATATAAAAATCAAAAATCAATATTATACAATTACAATTTAATTACATTAGCTAACTAAACTGTATAAACATTCATTATCTATACAATAGTATCTCTTTTTTTAAATTATATATATATATATATATATATTGCTTCAATATAAGTATCTGAAACTTTAATACACATTATTACATAATATCATTATGTACTTTTGTTATCATCAATATGTTTTCAACTATACACCTCCTAAATTTAAATCACAACCTAGAGATGTTGTGGTGGGTAAAAAAGCCCAGCCCGACCTGAACCCGAAATAAACCCGCCCACCAAAAACCCAACTTTAGAAAACTCAGATGGGTTTTTTATTTAGTGGGTAAACCCCGAAAAAACCCGATTGTTCCGAAATATATTTTGCTTAT
>5:17174553-17175306
ATAACATAAAAGTCTTAAAACTTTTTTATAAAAATATGCTCCTCTACTATAATGTCCTAAGCCGTGGCTTCACTTGATTGTGTAGAATGTCGAACCTGGCTACGAAGCACCTAATAATGTTAGACATTTTGACGTGGTAGGAGTTGTGAAACGTCTGACTTTTTCTTCAGGCATTGGTATTCCTAAAAATTATACATGTGGCCGCAAAACTGCACTTGTTCCGCCCAGAGTATACAACACTTGCTAAAGATGTAAGTGAGTTTAGTTTAAATTAATTTTATATCGTGTGAACTAAGATATCTTAAAAATAATTATTTCAGTGAATTCCATCCTTTTTTTTAAGAAATTTATCGTGGGTCAAAATATATGAGCTCTTTTTACAAGGGAGTAATAGATGTGATGGTTTGTAAGACTAGAATAGCGAAAGGGGAGTTTGTTGCGTTCGTGAAGTTGCCTTGCTCAAAAGTGGAATCTCTATATGTCTCATTAGACATTTTGCTAATCCAAGCGAAACGAAAGGTGCGTGGTGGTCGTCGTCTTACTGATCCCGACACAAAGTTAGCTACGCATACGCGTTTGTTAATAGATTTTGTAGCTTTTGCTCCTCCTAAATAGTCTTTTGCTCAAATGTTACCCACGTTGAGGAAAATTGTAGGGTTTAACAGAAAATTCTAACGGAACGTTAACTCTGTTTACGAAAATTTCACGGCATGTCCGAATTGGCCCAGTCAATAAAACTTGACCATTTTATCA
>5:20313077-20314879
ATGAACAATAAAATCTATGCAGCAAAAATAAAGTAACTAAAATATTCAACTCCTATTCAAGAATCAAATTGATAGAGTAAGCTGCAATTTATGGTGAAAGTAGTTTTACCATAAGGTTTTCTCCTAATTATTTTAAGAATATATTTATTTCCCACAATTGGTTAATAAAATTGTGAATGAATACATTTTTTTTGTCTACAACTTGTATTATTGGGTTTAGACTCGAAAATGACACATTGATAACATTTGCACAAATAACTAGATCATATGTTTTTGTCATATTTTGAGCACAATTTGTGCATATTTCAAGCAAATTTTGAACATATATCAAATCCGTCATAACCAATTAATGTTATTATTAGTACTTGTTTTCATTATAATAATGACGTCATAATCAATACTGAACGTACCAGCGAAATGATGGTACATATCGGCTTTAAAATAGTATTCACCAAATATTGCTGGAGGCTTGTAATCTTTTTTGCTGAAGACAAGTCAATTAGGGCCATTTCCATTTGACTAAATCTATTTGTGCCTAATGGAAAAATAGAGATATATACTTTAAGTTGATGAAGCTTTTCGTTTGCTTTTATGTTCCTAATGGCAACGGTATCAACTCGATGATTTAGACTCTTAAGGAACTTTACCATATCTTTATGGAGAATTAGGAAGTTTGTGGTGTTGGATAAAGGGTAGAAGGGAGGAACCGCGAAAAAGAGTGTTCTTGTGAATGGATACACACAGAAATACTATGGATTCGGGTTTTTTTCCTGCTCACAAGATGAACAGTGAATAGAAGTGGTAGAGAATGTAGATATTAGTTCTGTTAAAGCTGAATGTGTACAAAACAATATGGAAAGTTAGATAAATAAGATCTTTAGGTCGGACCAATTGTTAGAAGCCAAAAATAATCTCTAAACTCTCTTTATTAAAACTGAGAAAATGATAGCGTAACAAGATTAGAGTAAAACTCCTCAAAGAGAAACTACGTCCTCTTCTCCTCGGCCTAATTCGACAGAATCCTCCAAAACTCTCAATTGCTTGGATGCTTTTCAAAAACGAGACTACATCCTTATTTATAAGTAAACGTAAACAAGCATTCAAAGAAAATAAGGAAAAATAAAAAATTATAGGCAACTTCCTAAATCTAAACAGAAACGTTGATTGTTTTCCAATTCACAGATTGACTTGTTCTTGATTATTCTTTTTCCACATACGTGAATAAACAATCCACGGTTTAGACTTCTAGAAACATTCATATCAGATACTTCAGTTTTTTTTTTCACTTTTTTTTTGTTGTTGTGCGAAATCAGATACTTAACTATACGACATATGCAACTATGCAAATCTGAAATGTACTTACAGTTTGTTGTGAAGACGAAAAGCAAGATCACGATTATGATTCTTGAACTGATCATCATTCTTTTCTTTTCCTCTGCTTATAACTAATGGCTCAAGTTTCTTCATTTTGGTTTATGTGTATTATTTTATTAAATTACGATAGAAGAAATTAGGAATTAAAGTCTAACTACTAGAATCTGCAAAATCAGATCATATATTGTTTTCCTAATTTAGTTCAAGGCCAATCTCTACTAGAGTCTGCAATATTAGTGTGCAGGAGGGGGGAAGTAATCATTTAAACCAGCAAACAGTAAAACACTGATGTGTCGTTTTTACAAGAACTGGTAAAAGAACATCCTGTTTTGTCCAAAACGAAAAAGACCACCCGGTTATTGGGACTCTTAGTTAAATGAGAATTCCAAATATCAAATTAATCAACCAGTTTGGATTAATAACCGGTT
>5:21846453-21847776
ATAAAAAGAAGAAAATATGAATTATGGCAGAAATATGAACTTTACGCGTACGTCTGTCCTAATAAAGGGTCTGAATATTCGTGTGATGAACTAGCTACTACTATACTTTTATAGATTTCTCCATGTAATTTTAGTAATTAAAACCTTTATAAAGTTGCGGTTTATTTCATAAGCAGCATTATAGTGAGTACAATGATAAATGTTTTTATATATATCACTTACAAGGTAGCTCCCAAGGGTCGAATTGATAAATGTTTAAATCCCCTATAGCTTCTACTAGGCATGAATTTCCTAGCAACTTGTTTCTTAGGTAAAATCCTAGGAGTTCCTCTTTCTTCTCTGGGACGAAACTCATAGCCGACGATCGACATCATTTTTTTTTTCTTCTTCTTCTTCTGAAAATAATGAATATTCTCAAGGAAGACGAAGTTCTTTTTTTTTTTGTATGTATGTTCGGAACATGTGGCCCAGTTTTTTTTTTTTCTCAATAAGTAGCATTATTGTAGTCTCCGTTCTAAAAATCCCCGCCTAGTCTGATTGTGTTTATAAGGTCGTGATCTCATGTGTTTATGTTTTCACTTTCACATTCACGTGTTATATATATAATTTTAGACGTATTGTCCAAGAAATATATCAGATATTAGCAAAACAAAAATAAAGAAAAAAGTAAATTTTTTTATCAATTTTGAGGAAAACATAAGCAAAACATGAACAAACATTTTTGAAAAAATCCAGTAACTAACGAAAATGTTGCTGAAAAAAAATTGACGTTCAAGTTTTGAATTTATTTACTCTGTTATTCAGATAACTATGACTAAAGGCTCTGCTGTACAAGTGAATGATTTCCAAAAACTTATAGAGAAAATTTTTATTCATCCCTTTTTATTCTAGCAAATAAAAATATGTCATCTATTAAAAAAATTATTAATAAAAAAAATATGTCACAATCCTTCCTCTTTTTCATGTAACTCTCACTATTTTCTTGAATTTGATTTCATCGGTCGTTTAAAAAGATTCGATTTTGAGTTTGTGGATTTTGTTACAGCGGAGGATCAAATCGAACGATAGTGTATACTATAGAGGAAGGGAATGATTTTTCTTATACTCCTAAATGATGATGATCATTCTTCATCCAATTTATAGGTATAAACTTTAAGTTGATAAATATGTAGGAAATATAAAATTGTAAGAAAAGATTAATTTTAATTGTTTATGGGAAACTTTGGAGCATGTCCCAAATTCCTGTTTATTAATATAAATAAAATATAATATGAATTTCGCCTTATACATCTTTATTCAATAATATTTTTGAGATAGTTCTTT
>5:22705083-22709361
CAATTTTTGTTAGCACGAGACCAGTAAAGAGACAAGTATCCAAAAATGATGTATAATGCAATATAAGACTTTTCTCTGTTACCAATTCTTATTGCATGACATATAATTTCTCTGTTAAGATTTAATACTTGTTGCATGACATACAATTTTGTAATCAACAATTAATTTTATACTGTTCCGCTAATTAGCCTCAGATCAGCTAAAAAATGTCTGTCATCGGTTCTAACCTACCTTACCGTTTCTTTGTGAAAATGGCAAGACACCTTGTGTGGCGATCATTTCGTTGGCAAACCAGAGCTCTACGGAAAGTTTCCCAAACCTCACACCTAGTTTCTTGTTTGACTTGGTGAAATTCAACTGCAACAACATGTCACCATCATCGAAATAAACCGATGAACCGAAGAGAATGGTATTGAGCTTTGCATTAGAGATGTCAAAAACAGGGCTTCTTGGACTGACGACAAGAAAGATAATCAAAGTCGCAATCCCAAATAAGAGAGAATTAACAATTGTCTCGTGTAAAGGATGTGCTTCAATACCGTCTAGCGTAGGCGTTGCATGAATCTTCTAATTAGATAAATGTGATTAGGACATAATCACTTCGATAAGAGCTATTGGCATGTTGTGGCGTATCTAGAAAAACGTTTAACCAGGTTTTTATATTTATATTTTTAAAAAATTTATAATCTCTAAACTACTTGGTATTACATTAAAAAAAATCATTACTATGTTTTGCTTATGTTTTGCTTATGTTTTGCTTATGTTCATTTTCCCAAAATAAATTTAATTAGTAATTATAGGTTTCAAGTTTATAGATATGTTAGTAAAAAGAATTATCCAACTAGGGAATTGAAAATAAAAACTCGGGTCTAGAATAAAGCTTTTAGTTCGTTTCCTCTTAAGAGTGTATATGAAGAATATTGAATGCTTTTCGAATTACATAAACACCCACAAAGTTCGAAGAGTCAAATGAATATAGCTAGTAAAAGAAAACCAAACATTTAAGTCTGCTTTGACCCATACAACCATAAATACACAAGTATATCGCTGTGTATGATTTCCCTCGTAAAGCCATATTTCATTATCATTGTCCCCATCTTATTTCACTTCATACATATCTACAAACACAAAAATGTCTACTTACACACATTTCGGCATATATATCACGTTTTGTATATACATACTTTAAATAATATACCACCCCAACTTTTATGAATTGGAAAGGGAACATAATCAAAAATTTTACCAAACCAGAGTTTCTAAAGTATAAACATTTTTTTGGTAAAAATAAAACTAAATAGAAGCCATACTTTAAAGAAATGAAGAGTGGCAATTGATTTAACATGATACAATTTTTATTTTTTTTGATAAAACATGTTACAACGATGAAATAGATTAAGATGTCAAAGTTTATGGTGACAAAATATTTTTTAAAAAGAGGGTAAATAAGTTTAAGATGAATGTACGAGATCAAAAGGTTATCAGAGTATGAACTTGTATCTATGAAACAACTTAACTTAATAAAATACATATCAAATTCAAAAAGAGACATTGACAAATAATATATCATCGATGTAACACATCAACAACCACTACCACAATACCAAAAACCCTGCTAATTCTAATAAGCAATCTTTGTTACTCGAGAAAGTGATATATACATATATACAATGAAAACCACTCTACGTAATTAATTTTTTGCCATAACAATATAAAAAGATTGTTGCATACGTTTCTATCAGTTTTTATTTCACATTTAATCATATATGAAGAACGGTAATTATACAAATAGAGAAATCATATTTAGATAGATAGGAGAAAGCTAAATAGATAAGGACTATAAAGTATATACATCATATAATCTAACTATTATTACAAGTTATATCTCAATATCAATATGTTCTTCACCATCGTTTGATAGTGCAGTTCCGAAACAGTAAACCATCGGCTGGCGGACTGGTCAACTGAAGCTGATAACTCCCTTTTAGCCAATATGAATAGTAAATAAACCCAAGAACCACTTTCACTTTGAATTTACATAATAACTTAATAAAAGAAAAAAAAAAAAACTATGATAGAAAAATTAGCATATTCTTCCATTAGTTTCGCAAATGCGCCGACAACGTTTTTGACTTCAAAAACAAAAGTAGAACTCGTGTGTGAAAAGCAAGATTCTTTCCTTTCTGGTATAATGTTCTAATTTGTAATTAAAATATCGAATATTGCTTCTGAAAGGATCATATGTATAAATCTGACCCAAAAAAAAAAGCTATATTTCTTAGAACATGTTTCATGCATGAACGTAAAAAGAAAAAAAAAATAGACAACATGAATATTACGGAAGGGAATAAAAAGCTGAACATATAATGAACAAGATATAGAAAGGATTTATTAAAGGACGAAGAAAAGGAGTGAAAATTATGGATTCATTTGGTGTCAACAGATAATGTATAAAGTAGAGTACTTGAGTATGTTAAAAAAAGACTACCAGAGTTAAATGACATCATAAATGAAACTAAAAACAGTTTGAGTTTCAATCCAAAAATAGAGTACTTGAGACTTGAGAGGTAGTTGAAAAAGAGTTAATTAACATCAATGAAATGAAGTTATAAACAAGTTTGAGTTTCGATCTAAAAACTAGGATTTGGAACTAAAATTTGCCTCTGAAATTATTGGAGTAAAACGGTGCAACGACGGCGAGTGGCAGATCCTTTGGTAGAATAGAAGGAATGACCACGTGTGGTTGGTTGTTGTCATCACTATTATGATTTCCCTCGTAAAGCCATATTTCATTATCATTGTCCCCATCTTATTTCACTTCATACATACCTAGAAACACAAAAATGTCTACTTACACACATTTCAGCATATATATCACATTTTGTATATACATAATTTAAATAATAAACCACTCCAACTTTTATGAATTGGAAAGGGAACATAATCAAAAATTATACCAAACCAGAGTTTCTAAAGGATAAACATTTTGTGGTAAAGATAAAACTAAATAGAAGTCATACTTTAAAGAAATGGAGAATAGCAATTGATTTAACATGATACAATCTTTTTTTTTGAAAAAACATGTTACAACGATGAAATAGATAAAGATGTCAAAGTTTATGCTGACAAAATCTTTTTTAAAAAGAGGGTAAAATAAGTTTAACATGAAGGTATGAGATCAAAAGGTTATGAGTAAAATTTTCTTTCTATGAAACAGCTTAACTTAATAAAATACATATCAAATTAAAAAAAAAAAGACATTGACATATATATCATCGATGTAACACATCAACCACCATCTTTCTTGAGAGTTTTCTTGTTCGTGTGAGGAGAACTAAGATGTGTTTTGAATGGAAGGAACGAAGATGTGAGTTTTAAACACAATCACAATGTTTTACTATGGTTTTGCTTATGTTTTGCTATGGTTTTACGTATGTTTTCTTTATATTTTTAATATTATCTTTTAAATATAGTTCTTCCAAAAATTTCACTTTCCCAAAATATATTTAATTAGTATAAGAATTTATAGTTTCAATTTTATAGTACATGCCCGCCTATTTTATAGTATATTTAACTGTGACTTTGATTATCTATCATGTCGTCAGTCCAAGAAGCCATGTTATCTAAGTTTCTAACGCAAAGCTTAACAGCTTCCTCTTCGGTTCACCTGAACCGTCAATTTCGACGGCGATATGTTGTTGCAGTTAAACTTCACCAACCCGAACAAGAAAATCAGTGTGATGTTTGAGAAAGTTTCGGTAAAAATATTGTTTACCGACGAAATGATTGCCACACAAGGTATCTTGCCGTTTTCGCTAAGAAACAACACGACTAGGCTACAAACGATCCATTTGGTTGCAAAGCCGATCTTCTTGCCTATAAATGATATGGTTGAGCTCAGAAGACAAGTGACGAGCAACATGATTGAATATGAAATCATAAGTAGATTCAGAGTAAAAGTTGTTATTGGGTATATTAACTATTCGTATTGGTTAAAAGGGAGTTGTCAACTTCAGTTGACCAGTCCGCCAGCCGATGACTTACTGTCTCGGAAGTATACACTACAGAAATATGATGAAGAATGTATGATGGGTGATATATATATAAATATTGATATATAACTCATAATACTATTTAGATTATGATGTATATCTAATTAGCTTTCCTCTATCTATCCAAATATGATTTCTCTTCTTATAAAATTATTGTTCTTCATATATGATTAAATGTGAAATTATCACATAAACTGATAGAATCGTACGCAACAATCTTTTTATA
```
