## Supplementary material for "Ovule siRNAs methylate protein-coding genes in *trans*": Dataset 4 (part 1 of 2)

```
>rnd-1_family-113-LTR#LTR/TRIM/ATRAN
TGTTAGATTCAGGTTTATTATGGGCTTCCAACTCAAAACCAATTGGCAATTAGTGGATTGGCCCTAACCCTTTATATATTACTTAATGTCCCATTGATTTTCCAATGTGGGATACATATCCCTTAATA
>rnd-1_family-113-I#LTR/TRIM/ATRAN
CTCCTCCTCGAGATGATGACTCTTATCGGCCAGAAATCTCGGAACTTTAAGACAGTTATACTCGGTCGAGCGAGTCAATTACAACCTATATACCCGGTCGGATAGGGTTAATATTAATTAGGGGTTTAACTTATTAGGATCTGGGCTCTGATACCA
>rnd-1_family-97-LTR#LTR/TRIM/ATRAN
TGATAAGTTTCTTGGGCTTCCAACTTAAAACCAATTGGCGATTAGTGGATTGGCCCAAGTCTCTTATATATTACTCAAGTCCCTTTTATATTTCCGATGTGGGATCTTCTCTCCAATA
>rnd-1_family-97-I#LTR/TRIM/ATRAN
CTCTCCCTCGAGATAATGGTGCGTATAACCATTAATCTCGCAGAATCCATCATACCCCCTCCGAAATCATGCTTTATTTTCTAGCGATCTCGGCGGAACTGAGCCTTCTATGGGTCATCAGCTAATGGGATGATCGGGCCACTGTCCGGGCCGGATTAAAGGGTCAGGGTATTGGGCCCGCTCTGATACCA
>rnd-1_family-89-LTR#LTR/TRIM/ATRAN
TGTTAAGCTAGATGGCTTCCAACCTAAAACCAATTGGTGATAAGTAGAGTGGTCCATCTATCTTATATATTACTTAGGATCCCTTCCAACTACCGATGTGGGACACTTTGTGTCTAATA
>rnd-1_family-89-I#LTR/TRIM/ATRAN
CACCCCCTTGAGATGATGGCTCTTTGAGCGTCAATCTCGGAATGCTCGGACAAGGATCGATGGGCCAACTTTGGGCCAGATCGATAGATCAGGTTGGACTTCGTGGATCGGGCTATGATACCA
>rnd-1_family-211-LTR#LTR/Copia
TGTTGAAATAAACTTGAAAGTAGCTTGAGGTTCAAGCTATCCTAATCTTATTAGGATTGTGTTTATCCAATAAAGATTAGGATATATATGAAAGGTGATTATTAATAGGTTTAGGAGTTTACCTAGTCCTATATATATTGATGAATGTTGTGATGAAAGGATAACGATTGTGTGAAAGCGATTGAGCTTATTGATTTGAATAAAACGAAACGAGTACTTGCGAACTTCGACTTCTTGATTTCTATA
>rnd-1_family-211-I#LTR/Copia
TTTGGTATCAGAGCCATACATAAAAATTCAAATAGTCGACGACGAGAGATACAGCGACAACGACAATGGCAGACGTGAAAAGCGAAACCGAGATCAACGTTAAAGAAACTGGACCTTCATCCATCAAGTTTCCAATGCTAACCTCCACCAACTACACAGTATGGGCTATGAAGATGAAAATTGCTCTCAAGGTAAATAAAGTCTGGGAAACCATTGATCCAGGGAGCAAGCATGAAGAAAAAAATAACTTGGCTATTGCCTTATTGTTTCAATCCATACCCGAATCATTGACTTTACAAGTTGGAAACCTCGACACATCCAAGGCAGTGTGGGATGCAATTCAAGCCAGACATATCGGGGCCGAAAGAGTTCGAGAAGCTCGACTACAAACACTAATGGCAGATTTCGACAAACTAAAGATGAAAGACGAAGATAATATCGATACCTTCGTCGGCAAGTTAACCGAGATCTCATCAAAGTCAGCTTCACTTGGAACAGTCATAGAAGAACCAAAACTTGTGAAGAAATTCTTAAAGAGTTTGCCAAGGAAAAAGTATATTCAGTTGTGATGAAAGGATAACGATTGTGTGAAAGCGATTGAGCTTATTGATTTGAATAAAACGAAACGAGTACTTGCGAACTTCGACTTCTTGATTTCTATATTTGGTATCAGAGCCATACATAAAAATTCAAATAGTCGACGACGAGAGATACAGCGACAACGACAATGGCAGACGTGAAAAGCGAAACCGAGATCAACGTTAAAGAAACTGGACCTTCATCCATCAAGTTTCCAATGCTAACCTCCACCAACTACACAGTATGGGCTATGAAGATGAAAATTGCTCTCAAGGTAAATAAAGTCTGGGAAACCATTGATCCAGGGAGCAAGCATGAAGAAAAAAATAACTTGGCTATTGCCTTATTGTTTCAATCCATACCCGAATCATTGACTTTACAAGTTGGAAACCTCGACACATCCAAGGCAGTGTGGGATGCAATTCAAGCCAGACATATCGGGGCCGAAAGAGTTCGAGAAGCTCGACTACAAACACTAATGGCAGATTTCGACAAACTAAAGATGAAAGACGAAGATAATATCGATACCTTCGTCGGCAAGTTAACCGAGATCTCATCAAAGTCAGCTTCACTTGGAACAGTCATAGAAGAACCAAAACTTGTGAAGAAATTCTTAAAGAGTTTGCCAAGGAAAAAGTATATTCATATGGTTGCATCTCTTGAACAAGTTCTGGATCTTAACGAAACTAGTTTCGAAGATATAGTGGGAAGATTAAAAGCCTACGAAGAAAGAATAAGCGAAGAAGAAGAAGAAGAACAGAATGATGATCGAGAGAAACTGATGTATGCCAATAGCGAGTCACAGCATGATGGTTATGGAACCGGTCGAGGAAGAGGTCGTGGTGGAAGAAGCAACTGGAGAGGAGGAAGAGGCCGAGGACGTACTGGCGGTTTCTATGCGCAGAGAGAAGCATATAAACAAGGACAGTACGGAACGAAGGATAAAAGTCACATAACTTGTTTTTCATGTGACAAACTCGGTCACTACGCCTCAGAGTGCCCTGATGCAAAACTTAAACTGCAAGAAACGGTGGAAAAGAAGGATGATGACACACTAGAAGCCGATGAATTAATGATGCACGAAGTTGTTTATTTAAACGAGCAAAAGGTAAAACCAAACACCTTTGAGGTTGAACAAGGAATGGAGAATCTATGGTATCTTGATAACGGCGCAAGTAATCATATGAGTGGAAACCGCTTGTTCTTCTACAAGCTTGATGAAGGAGTAACAGGAATGGTTCGCTTCGGAGATGATTCACGAATTGAAATAAAAGGAAAGGGATCTATAAGATTCGTTTTGAAGGGAGGTGACAAGAAAATACTAAGTAATGTCTATTACATTCCCGGTTTGAAAAGCAATATAGTGAGCTTGGGACAGGCTACCGAAGCAGGTTGCGAAGTAAGCATGAAAGACGACATACTAAAACTATTTGATCGTGCAGGACAACTAATGGTTAAGTGCACAAGGTCAAAGAACCGACTATATAAGGTCGTCTTGACTGCAGATACAGTACAATGTCTACAAATAGCATCATGCTCGGAGTCCTCTAGATGGCATGCGCGTCTAGGTCACCTCAACAGCGAGACAATGAAGATGATGATGAACAAAAATCTAGTTGTTGGCATGCCAAACATGACGATCGAACGAGAGACGTGTGTATCATGTCTTCTTGGTAAACAAACCAGGAAGCCATTCCCGCAGGCAACAGCATATAGAGCAACAACTCCACTTGAGCTTGTCCATGGGGACTTATGCGGGCCCATTACACCTCCCACACCAGGAGGAAAGCGCTATATTTTCGTGTTGATTGATGATTTTTCAAGGTACATGTGGACAATACTACTGGAAAGGAAAAGCGAGGCGTTTGACAAGATCAAAATCTTCAAGAAACTTGCAGAAAAAGAAACGAAAGCAACACTGAAAACACTTCGAACTGACAGAGGTGGTGAGTTTCTGTCTCATGAGTTCAGAGATTACTGCGACCAGAACGGGATTAACAGACACTTAACAGCTCCATACTCTCCTCAACAAAACGGAGTTGTGGAGCGTCGAAATCGCACTCTACTCGAGATGACCAGAAGCTTACTAAAACATATGAAGGTACCTAATATGTTTTGGGGAGAAGCAGTGAGGTATGCCACCTATCTAATCAACATAATCTCCACAAGATCCTTGACAGAGAAAACACCGTATGAGGCATTGCGAGAGAAACGACCTAACGTAGAACATCTTAAAGTGTTCGGTTGCGTATGTTATGCAAAAACAGAGGCGGTAGGAAGAAAAAAACTGGACGATCGATCAAGAGTACTGATTCACTTAGGTATTGAGCCTGGCACAAAGGCTTACCGGTTGCTAGATCCCGACAGTAATAAGATTATTGTCAGCCGTGATGTGTATTTTGAGGAAGAAAAACAGTGGAATTGGAGCACGACCAAAATAAAAGGTTCTGAGGAGTCTGGTTCGTTCGAAATAGAGCTGATACCTCCGCAAGAACTCGAGGTTGCACCTATTAATGAGGTCGAGGACAGTGGCGAGGAGACAGAAGACGAAGATAATGTGGATGCAGAGGAACAAACAGAACCGAATGTAAGAAGATCAACAAGAGCTAGCACTAAGCCTTCCTATCTAGATGATTATATACTTCTTGCGGAGGTTGAATGTGAAAAACTCTTGATGATCATAAATAATGAGCCATGGGACTATAGTGAAGCCAAGAAGCTACAAGTTTGGGTTGATGCATGTATAGACGAGCTATCCTCTATTGAAAGAAACAACACTTGGATACTCGTCGATTTGCCAAAAGGTTTTAAACCAATTGGATTGAAGTGGGTATTCAAAATAAAAAGGAATGCAGATGGAAGCATAAGCAAATACAAGGCACGCCTAGTCGCTAAAGGATATGTTCAAAAACATGGAGTAGACTACGACGAAGTCTTTGCCCCTGTCGCACGCATTGAGACAATTCGAATGGTTATTTCACTTGCAGCTTCTAGAGGGTGGGAAATACACCACTTAGATGTTAAAACCGCGTTTCTACATGGAGAATTGAAAGAAGAAGTTTATGTTAGTCAACCCGAAGGATTCGAGATCAAAGGAAAAGAAGAAAAAGTCTACAAGCTTAACAAAGCTCTTTATGGTTTGAAACAGGTTCCTAGGGCATGGAATATAAAACTCAACCGAATCCTACAGAGTCTTGGTTTCACCAGATGCTCCAAAGAACCATCATTATATAGAAGAGAAGAGAAGAACGGTCTACTGGTCGTGTGCGTGTATGTGGATGATCTGCTCGTTACTGGAGCTTACTTGCAGTCGATAATGGAATTTAAACGGGAGATGAGCAGCAAGTTCGAGATGAGTGATCTAGGTAAACTGACATACTACCTAGGTATTGAGGTCTGTCAACTTGAAGGGAGCATTGTATTGTCGCAGTACAAGTACGCTCAAAAGATTCTTGAAGAAACGAGTATGCATGGATGTAATCTCACTCATATACCCATGGAGTTGAACCTGCGTCTGTCAAAATCGCGGCAAGAACAAAGCATTGACGAGAGGCAGTATAGAAGAAGTATAGGATGTCTTCGCTACCTACTGCACACCAGACCTGATCTCTCTTTCAGCGTCGGAGTGTTGAGTAGATATATGCAAGATCCGAAGGAATCTCATGGAGCAGCCTTGAAACAAGTGTTAAGATACTTGCGTGGAACTACATCACTAGGACTACGGTTCGCAAGATCAAGCAATCAAGAACTGACTGGCTTCAGTGATAGCTCGCACAACGTTGACGATGACGATGGGAAAAGCACAACCGGCCACATATTTTATCTTGGAGAAAATCCCATAACTTGGTGTTCTCAAAAACAAGAAATTGTGGCGCTATCCTCATGTGAAGCAGAGTTTATGGCTGCAACCGAAGCTGCAAAGCAAGCAATTTGGCTTCAAGAACTCTTAGGAGAAGTCGTAGGTGAAGCATGCAGGAAGGTGGTAATACGAGTTGACAACAAATCAGCAATTGCTCTCACGAAAAATCCTGTATTTCATGGCCGGAGCAAGCACATTCATAGGAGGTTTCATTTCATTCGAGAGTGTGTTGAAAACGAACAAGTTGAAGTCGAGCATGTTCCAGGCAATGAACAAAAGGCTGATATATTAACTAAATCACTTGGTCGAGTTAAATTTGCAGAGATGAGAAGGTTGATCGGGGTTCGAAATGTGAAAGATGAAGACTTCAAGCTTAAGGGGGAGAA
>rnd-1_family-317#DNA/PIF-Harbinger-SIMPLEGUY
GGGCCTCTTTGTTTCTCCATTTGAATGAGTCATTTGGATGAAGATGAGAGTTTTGTTTGTTTAGACACTAAAAGTGCAACTCATTCAGATGGATCATCTGGATGACTTTTGGAAATTTAGGCTTAATTTTAAAGTCCATTCAGCTGAACCAATTTGGATCATTTGAATGGAGATGGTTCATTCAAAATGGTATAATGTCTATTATGCCCCTAATGTAATTCACAAATTACAAACCTAAACATAATATCATTTTTGTCACATACGAAAACTGACAAAACTACAAAAACACGTTTTTCCGCAAAAACCTAAAAACTATTTTTTTCACGCCAAAACCCCAAAAACGCAATTTCCCGCCAAAATTGCAAAAACACGTTTTCCCGCCAAAACTGCAAAAAACGTATTTTTCCACCAAAACAAAAAACGAGTTTTCCCTTTAAAACCGAAAAATCTCGTTTTCCCACCAAAACCGAAAAATCTCGTTTTCCGGCCAAAACTGCAAAAACGCGTTTTTCCGCCAAAAACGTGTTTCCCCGCCAAAACCGCAAAAACGCGTTTTCCTGCCAAAACCGTATTTTCCCGCCAAAACCGCAAAAACGTGTTTCCCCGCCAAAACCGCAAAAACGTGTTTTTCCGCTAAAACCGCAAAAACGCGTTTTCCCGCTAAAACCGCAAAAACGTGTTTCCCTGCCAAAACCGCAAAAACGTGTTTTCCCGCCAAAACCGTAAAAACGTGTTTTTCTGCTAAAACCGCAAAAACGCGTTTTCCCGCCAAAACCGCAAAAAACGCGGTTTCCCACTAAAACCGCAAAAACGCGTTTCCCGCCAAAACCGCAAAAATGTATTTTTCCGCCAAAACCGCAAAACGCGTTTTCCCACCAATAACGAAAGATCTCGTTTTCTCGCCAAAACCGAAAAATTTCGTTTTCCCGCGAAAATCGCAAAAACGTGTTTCCCTTCAAAACCGCAAAAAAACGCGTTTTCCCGCCAAAAACGTTATTTTCCGCCAAAACCGCAAAAAAACGTGTTTTCTCGCCAAAACAAAAAAATCTCGTTTTCCCGCCAGAACCGAAAAATTTTGTTTTTCCGCCATAACCGAAAAATGTGCTTTCTCGCTAAAACCAAAATCTTTTTTTTTCCGCCCAAACCGCAAAAAGGAACGTTAATTTTGAAATAATTCTAATGTAAATATATTAAAGTCAATAATTAAATGTAATATAGTTAAAATTAATATGAAACATATGATTAAACCAATACAAGGGTATTTTGGTGATTTGTTTACTAAACTCATTTGAATGGAAATGAAAATAAAAAAACAAACATAAAATCCATTTAGATGATTCATCTAGATGAGCCATGTGGATGAACAAACAAACAATCACAAAAATCTGAATGGATCATTTGAATAGATCATACAAATGAATCATTTGGATGGAGATGACAAATGGTGAAACAAACAGCCCC
>rnd-4_family-22#RC/Helitron
ACTAGAAATTGATCCATGCATCCGCGCGGATATTGATTTTTACATTTTTATACATTGATATTTATTTTTCACAATTATTGTTATATATTTTAGATGAGTCGTAATATAAATAATTGCATTCAAAAGACCTGAACCGAATAAGGTAATATGGTTATTTTTGGTACAAATATCCGAACTTGTCTCAGATATATTTGTTATTTAGATATTTTTAGGTTCCTATACATCAGAACTGAACTCATCCAGACCGAGAAGAACTCAACTCAAAACCCATAGATAAATTTATAATATTTAAGTGGGGCCTAATTTTAAAAAAATACCCGAAAAGAACAACATGTACCTAAATGGATAGCCAATGTTCATGCCTAACTAATTTTATAAAGTAATAAAAATGATTTTTTCTATGTGTTTGACCAAATTAAATGAAATAGAAAGAATTTTTTATTTAGTGAAATAATTATATGGAGTGAAAAATTAAGTGGCAATAAATGTAATACATTTTTATTATTTTGACTTAAGTTATTATTTTATTCACAAAAACATGTCTTTCAATTATGTTTTTGGCTACGTAATTTTTCACCAATTGAAACTAAAATAAATAAAAAGGTTTTAGTAAAACAAACTAAACTAAAAGTTTAACCATATGAAAAATCCAGTTATTTTACATTTTTATTTTATAATTGGCACAAAGTTAATGTTTATCAACTAATAAATAAAAATATGCACTATTATTATTATGATAATATAATTAATGATGTGATATATTGTTAAGATAATATAATTAATGAAATTGTTAAACTGAGTGAAATATGGAAAGACAATTAATGTAATTATACTAATGAAACTATTAAAAGAACACTCTACTTCTTTTTTTGTACTGATATAAATCTTTTCAAACAATTCTCATTTATACTCATATCCATGTTTCCGAACAATACGAAAAATACTTCAGTTTTAATAATATATATTACTTTTCGGTGAT
>rnd-3_family-127#SINE/tRNA
CCAGAGGTCATTAGCTCAACTGGAAAGGACTCTGGCCATTGTGTCAGAGGTTCCCAGTTCGAGTGACCGCTGAGACGAAACTAATATTACATGCTGTGGTTTCGACCCTAACCTAGTAATGAAAACAAAAATA
>rnd-5_family-1028#LINE/L1
GCAGCGGAGGGCAACAGATTTATTCTGATAGGAAGACCGGTGATGCCACGGCGTCAAAACATTCGCTCTATCATTGCAACGCTTCCGCGAAACTGGGGTCATGTTGGTGTTCATGGAAGAATGCTAGAAGGCAGACAGTTCCAATTTGTCTTCCCTTCTGAGGAAGCTCTGGAGATGGTCTTGCGTAGGGGCCCTTGGGCCTTTGCGGATCGTATGCTCATTCTCGAAAGGTGGACTCCGAACTTCAACCCGTTGATGCTCAATTTTATTCCTTTTTGGATCTAAATCCGGGGCAGGGTCATGTTGGTGTTCATGGAAGAATGCTAGAAGGCAGACAGTTCCAATTTGTCTTCCCTTCTGAGGAAGCTCTGGAGATGGTCTTGCGTAGGGGCCCTTGGGCCTTTGCGGATCGTATGCTCATTCTCGAAAGGTGGACTCCGAACTTCAACCCGTTGATGCTCAATTTTATTCCTTTTTGGATCTAAATCCGGGGCATTCCTGTCCAGTTCATGAGCCAAGACATTGTGATGCATATCGGTAGGGCGCTGGGGATGTACATGGAAGTTGATTACAGTCCAGATGTTGTGGCGCGAAGAGATTATGCTAGGGTAAGAGTGAATTGGAATGTTGATGAACCTTTGCGGTTCCAACGAAATTTCCAATTTACTGAAGGTGTCAATACATTGTTGCGTTTAACATTTGAGAGGCTTCGGGGTTTCTGTGAAGTCTGTGGGAGACTTACTCATGATTCTGGTGCTTGCCTCCTTCAAAATGGCGGCCCTGCCAATGAAGATGATGATGATGTCAGTGATGGAGATGATAATGAAGCGCAGGACCCAGCGAATCATGGGGTCATTATTGAAGAGATTGTTGATGGAGGGGTCAATGGAGGCGCAGGGGAGGAACCTGTTGAAAATGAGGAAGCTGCGGTGGAACCGATGGATGCTCCTGCAGCTATTACGGATAATGATGATGCGGAAGCTGAGATGTGGACAAACCAAGCTATGCAGACTATGTATTCTGGTGAGTTGAATACTGAAGTAATGTTCAACCCTATCAATCCTTCTGGGTCTCGTCGTGATGGAAAGGAACTGATGAAGAGGAAGACTTGGCTTGAGCAAACGGAGGGTAACAAGATTATGTTGCTGCAACTTGAAAGAGGAGAAACAAGTGGAACAAGAAGTGGAAAGAGACAGAAGAGTGAAGCACGGGCAAATGAAGAGATTGTGCAGTCTGATGAGGCGGAGGATGATAACAACCCAACAATGAGAGGCGCGGTGGGCCCTGAACCACCACAGCCGCAATGAGAACAACCTGTTGGAACTGTCGAGGACTTGGCGTTGACTCGACAGTTCGACGCCTCAAGGAGATCAACAAGTTGTATCTCCCGGACATCATATGCCTTTCAGAAACCAAGCAAGATGACAATTATATCCGAGATGTTGGTGCTCAAATGAATTTCCTTCAGTATGTTTCTTTTCCGCCTTTAGGATCTAGTGGTGGCCTAGTTATCTTTTGGAAGCCACATGTTCTGCTTTCTGTTTTAAGTCAGTCTCCTAATTTGATAGATTGTAAAGTCAGTTCTAATGAAGTTGATTTCTATTGTTCCTTTGTGTACGGTAATCCTAATCCATCACAACGTCAACACACATGGGAACGACTTGAACGTATTGGAATTGGAAGAAGGAATCAACCCTGGTTTTTACTTGGTGATTTTAATGAGATCCTTGGAAATCATGAGAAGATAGGAGGACGAGTTAGACCTGAATCATCATTCCATGAATTCCGAGATTTACTTCGCAACAATGATCTATCTGATCTTAACTCTATTGGTAATCGCTATTCTTGGGTTGGACAGCGAGGAAATCATCATGTTCAGTGCTGTTTAGACAGGACAATGGCTAACACAGCCTGGTTCACGGCGTTCCCTTCCTCACAAACAGAGTTCCTGGAAATTGGAGAATCAGATCATCGGCCTCTAGTGACTTATATATCTCAAGACAGGGAGGAACCTAGAAGACTATTTCGTTATGACAACAGGATGTGTGACAAAGAAGGTTTTACTGATACCGTTACTAGAGGATGGAGGAGCATGGGACAATCGCAGCTTCTTCAGATACCTCTCACACAAAGGCTAAGCCGTTGTAGACAACATATTTCTAGATGGAAACGCTGTAATAGGATCAATGCAATGGAACGTATCACCCTACTAAGAGGACGGTTAGATCAAGCGGTCAGTTCTGGCACGGCTTCAACGGCGACCTGCAATCAAATTAAACAAGAGTTAGACCAGGCTTACATTGATGAAGAAGTTTTTTGGAAGCACAAGAGCAGAATCAACTGGTTACGAGCAGGAGATAGAAATACTAAATATTTTCATGCTATCACAAAAGGAAAAAGGAGCAGGAACAATATTACATCAATTCAAGACACAAATGGTGTTATCCAAAGAGGGCACAAAAACATTGGGAGAGTGGCTCAGGACTATTTTACATCGTTATTTAGTTCCTCCCCAGTGGCACCTGGACTGTATGATGAGGTTTTTGTCGGTTTTCGGAGTAAAGTTACAGAGGAGATCAACACAGATTTAACTCGTGAAGTATCAGAAGAAGAGATACATGAAGCTATGTTTGATATAGGCTCTCATCGTGCTCCGGGACCAGATGGATTTTCAGCTGCTTTTTATCATCAATACTGGGAGAATATAAAGCCTGAAGTAATGGATGAAGTGCGTAGTTTCTTTACAGAGGATGCACTGGATGGCCAGCTTAATTATACTAACATATGTCTTATTCCTAAAGTCTATCCCCCCTCTGGTATGTCTGACTTCCGACCAATAGCGCTATGTAATGTAGCCTATAAACTCATCTCCAAAATCCTTGTCAATCGGTTGAAGAAACACCTTCATAATCTCATTACTGAGAATCAACAAGCTTTTATACCAGGGAGAATCATTACTGATAATATTATTATCGCCCATGAGATTTTCCACTCATTAAAGGTCAGGAAAAGACAAGCAACCTCATACATGGCAGTAAAAACAGACATCACTAAGGCTTACGATCGTCTTGAGTGGGCTTTCTTAGAGGAGACGATGAGAAGGATGGGATTTGACTGCAAATGGATAAAGTGGATCATGTCTTGTGTTACTACGGTTACATTCTCAGTGCTTATCAATGGTTCCCCCGAAGGTTTCATTACACCAGAGAGAGGTATAAGACAAGGAGATCCTCTCTCTCCCTATCTGTTTATATTGTGCGCTGAGGTACTTTCACATATGATGCATAAAGCCATGGCAGATAGATCTTTGGGAGGAATAAAGATATCAAATCAGGCCCCGGCTGTTAATCATCTGTTATTTGCAGATGACTCTTTATTCTTTGGCCTTGCAAATCCACGTGCTGGTAGAAAGTTGAAAGCTGTTCTTCACACTTATGAGGCTGTTTCGGGTCAGGCGATTAACCTTAATAAATCTTCCATCACTTTTGGTCATAAAGTCTCGGCCACTACTAAGAACACGATGAGGAGCTTATTGGGGATACACAATGAGGGGGGCAATGGAAAATATTTGGGAATGCCGGAACAATTTGGTAACAGAAAAAGCGACATGTTTGCCTACATTGTTGATAAGGTCAAGTCTGTAACACAAGGATGGAGCCAGAAGTATTTATCCCATGGAGGTAAAGAAGTTTTATTGAAATCAATAGCGCTGGCAATGCCAATTTTCTCCATGAATGTCTTTCGGTTGCCTAAAGAAGTGTGTGAAGCAATAAATAGCATCCTTGCTAAATTTTGGTGGGCTGCAGGTGATAAAAAAGGTATGCACTGGTACTCTTGGAAGAGAGTTTGTATACCCAAAAAAGAAGGAGGACTTGGTTTCAGGGATTTGGAGAAATTTAACCAGGCGTTACTTGGAAAACAAGTATGGCGTATAATGCAGTATCCAGAATGTCTAATGGCTAGAATCTTGCGAGCCCGCTATTTCTCTGATGGAAATATACTTACGGCGGTGCAAAAAAAGAAGACCTCCTATGCTTGGAAATCTATTCTCTACGGAAAAGAGTTGATAGTCAAAGGGCTGAGATATATGATCGGAGATGGTAAGATTATTAATACGTGGACAGATCCTTGGATCTCTGACCACTTACCTCGACCACCGAGACAGAGAGAAGGAATGCTGGGAGATGGGAAACTATATCAGTTTTTTAATGAAGCTAGAGATGGGTGGAATGAACAGAAGCTACGAGAAGAAATGGTCGATGAGGATGTGGAAAAAATATTAAGAATCAAGATATCCAGCTCTGCAACCATAGATATGCTTGGTTGGCACTATACAGAACATGGCCTCTACACAGTAAAATCTGGATACTGGTTGAGTACTCATCTACCAATGGAAGAGGGGTTTCAACCAACTTTCGGTAATACTGATCTCAAAAGAAGAATTTGGAAAACTAAAATGCCATCAAAACTCCACCATTTCTTATGGAGAACATTATCTCGGAGTCTAGCTACTGGAAGCAATCTAAAGAGACGACATATTACTACTGATGATCTGTGTCGACGGTGTTGCCAAGAACCAGAAACGGAGAAGCACATTTTGTTTGATTGTTCGTATGCCCAAGCAGTATGGCGGGAATCAGGGATAGATAATAGAATACTTATTGATCCTTTAGCTTCATTGGAAGAGAAAATTGAAGCGTGCCTACAATGCAGTCTACATACAAGATTGGCACATCTACAAAATCTCCCGTTCTGGATTATGTGGAGATTATGGAAAAACCGAAACATTCTTATTTTTCAAAGGAAACATATGTGGAGATTATGGAAAAACCGAAACATTCTTATTTTTCAAAGGAAACATATAGATTGGAGATGGGTGTTGAATCAAGCAAGAAGAGATGCGCAGGAGTGGAAAGATAACAGTTCGGAGAGTATGCAGATAAGAGAACAAGTACATCATAGAAGGAATTGTTGGAAACGACCAAAAAGAGGCTGGTTAAAATGCAATGTGGATAGCTCGTTTATTAATTCACAGACGCCATGCAAGGCTGGGTGGATAATACGAGATGAAGATGGATTTTATAAAGGAGCTGCACAAGGATTGGGAAGAAGAGTTAATAATCCCTTTGAAAGCGAGATACAGGGGATTATAATGGCTATGCAACATGTTTGGAGTAAAGGATATCGAAAGGTAATATTTGAGAGTGACTGTAAAAAAGTTATAGATACACTCAATCGCCGATGTCTACATTTTGATGGTCACAATTGGATAAGGGATGTTTTATGGTGGAAGCAAAAATTTCATGAAGTGGAGTTCATATGGATAAAGAGAGAGAGTAACAGAGCAGCAGATAAGATGGCAAAGCAACAAATTCCTTATGATCAATCTTTCTTTTTTCATTATTATGTACCTTCATCTATTACTTTGGAGCTACATAATGATTATGTAAACTCTTAAGATCAATAAGAAAGACGTTATAAAAAAAAAAAA
>rnd-5_family-3609#DNA/PIF-Harbinger
GTAGGGGTTATTGGTTCTACTATTTTAATGGATTTGAGAATTCTTCTAGGATTTAAGAAATCCGTTGATTCTTAAATCAAACATATAGATTTTGAAATCAAACATACAGAATTCAGAATCAAAATAAATGGATTTTTAAAATCAATCAAATGGATTTGCAATAAATTCAGCTTTATAATAAAATAAAGTATATAAAATGTAAAACATATTCATATATCATACGTTTATAAAATCTCTCCACATATCTGTTGCTATTGTGGCTCTCACTTGATTGGCATGTTCTCTTTGCTGATCCTGAGTTACAAGAATTTCTTCGTCGTTGTTATTAACTTCTTGAACATGTTCTACATCCTCAGAGTCTTTTTCTTCAGGAAAATTATCTGTTCTACAAAACTTCCGAAGAAAATTATGTAACCCAACACACGCAAGTACGATCTCTGTTTGTGTCTTGTAAGGAAAAGGGGGTGCAGATTTAAAAATTAGAAACCGAGATTTGAATATACCAAAAATTCTCTCGATAACATTCCTCAAGGAAGCATGACGATGATTAAACAACTCTTTATCATTCTGAGGAGTAGAATCCTGACCAGAAAACTCTTGTAGATGGTATCGAACACCTCGATATGGAGCTAAGAAGTTCCGACGATTTGCAAAACCGCAGTCAACTAGATAAAATTTTCCTGATATTAAACGATAAAGTAGTTAATTATCTGGAAAAAATATGTATGATTTACAATATATTTATATATATATGTGTACCTTCTGGAACTGGTAGTCGGTTAGTGTTCCTTGTTAAAGCATCATTTAATATCTTTGAATCATGAGCTGAACCTTCCCATCCACTAAGTACGTACATGAATTCAAGATCAAAATTACATGCAGCCAACACATTTTGGGATATATCACCTTTTCTGTTGCGGAAAGGAGCTGCATCTTTTTTTTGCACCATTGCAAATATATGTGTACCATCGATAGCTCCGACACCATCCTAACATAGAGTAAAATTATGATCTATAGAAAATAATAACTCAATCATGGTTAAAATATTAAAAAATGTACCTTGAAGTATGGATAAAATCTTGTACTTTCTTTAATCTTTTGAGGTGTTCCGGGTCCGGCGGTAGCCATAAAACTCGGTGAAATTTGGTTTAAAGCTCGCAAAACTTTGTGAAAATTCTCACTTATAGCAAACTTGGATCTCTTAAAAGTATCTCTTGTATAGCAATACCTCTAATTTTGACCAACTACAAGGAGAAAAGATGCAACCATTTCTTCAAGGCTGATATATCTTGTATCAGTTAAACTTGTCTTCTCTCTGAGAAGATTGCATAACTTCAAAAAAATATTTGGATACATCCGATATAACTCTCTAAAATGAAGAGGATTTTCTTTTAAGACATTATCTATATAATCTTGACCAGCTCTTGTGATTGGGCGTCGTGTGGGACGTTCAATTTGCAACTGACGTTCCCGTTGTCGCTTCTTCAAACACATCATCTGACAAAGAACTAGGAGCACCAATAAAATAATATGGGCATCTAACTCATCATCTTCATGAGACAAATATGATTCTTTTTCTTCTGATTCTTGTTGGCCAAGAAATTCTGAATCCATGTTTGATAATAAATTGACAAAAGAGCTTAGAACCTATCAAACAAGCACGAGACTTTTAGTAATTATTTGATGGTTTTCTCAATAAGCAACCTAGATCATTATTTATATAAATTTTACATTTTCAGTTAGTAAAGTTATTTCAGTTACATAATTCTCACTTATAAATTTAAGTAAAATTTACATTCAATAAAAAGTAAAAAAAAATGTAAATATTGATGTGTTAAATATAAAAAAGTTTACTTTTTAATTGTATGTAAATTTTACATAAATATAAAATGACAATTGTGCAATCCAAGAAACTGAATTTCTTACATATTTACATATACTTTACATTCAATTAAAAAGTAAAAAAAAAATATGTTTGTGCTTAGTGCATCGTGCTTAGTGCATCGTGCTTAGTGCATCGTAATATTAGTTACATGTGCTAAGTGCATCTAATATGTTTGTATGAAAGACACATGTGCTTAGTCATGTTTCAAACTAAAACAAAGGATAGCAACACTAATTTTATTATAAAAAACCATGTAATCAAATGCAAAAACCAGTATATAAAATCCAATATCAGTAAATAATAAAATAAATAAAAACCACACATAATAATAGCTCAAATCAAAATCCTATCACGTTATGCTTAATCCATCCGTAACGTTCATCAACAGACATGCTAATGAATACATCTTTCATTCCTAATTGATTGATCAGCTTAACGGCATCAAAACGTACATGTTCTTCCAAATCAGAAACTTCTTTGACTGCTTCCCATAGATTATTTTTCTTTTTCTCTGCTTCTCTTTGCTCAGCTTCTTGTTTTTGTCTTGTCTCTCTTTCTTCTATCAAATTGAAGAGTTTCTGAGTGATGGTTGTCAAAGTATTCAGCTCGTCAGCTTCTTCTACACTTTCTTTTTGAGTGAACAGATCATCACCTTTGTTAAGAGGACTAGTTTTTTGTCTCTTTCTTAAAGGAAGCTTTTCCAAAGTATCGTCTGAAGGACTGCAAAAAAAAGATGATTGTGATTCATAGTTTTGTTGGACATCAAAAGAAAACTCTTCACCACAATTTGCTTGCTCCTTTTCTGTTTCTGCAACTCTAACTGTTTGTGCATCAGTAGTTTCACCTAAACCAATAGCATTCGTACCCGTCGATATATTCTTGTCAAATATAAGTTTGAGATCATCAAATTCTTCAAATGTTTCATCACGAAACTTTTTGAACTTTGGATGTGCCTAAAAAATATTAAAAAAAAGTTAACATAATGAAAATAATAATAATAATAGTAATACAGCCTTATGTTTATTTACCTTTAGATATTCAGCCCATACTTCTTTTGAAGCTGTAAACCTTTTTGTGGTTGAATCCCATCCAAATCCAGAACTAAAACGAAGAAGTTCAGCCGCGTTCAGATATTTTGTTTTCAAGATCTTCATTCTGTTTGAGTAGTGTTGATAGGTTTTGTTGCATCCATGCATTCGATTGAGAGTAGATAGAATTCGTCTCTCCACCGTAAATTTGCTGAATGTGCCATTACTGTCACGCAAACCCGAAGCAACAGCATCTAAAAGTAAATTGATCAAACTTTTATTTTCTTCAGGACTCCATTGAATATATGAACCTTTTTCTCGTTCTTGCGATGGGTCTTGTGTTTCTTGATGTGATTCTCCCATTGATGCTTCTGGTTTTTGGTTTTATGTGTTTGTGTGTTTATAAAATTATGTGTGTATAATGAAGATTATATAGAAATCATGACACATGTATTATGGAAAACGGAAATCAATATAGAAATAATAGAAAATAAAAATATCAGGAAATATAACTTTTTGTTCAAAAGAAACGACATACTTCTACCAAAAAAACGATGACATATTCTACTGAAAAATAGAATTTGATGTTAATAATAAAATATTGCATGATGAAAGTGCCATGGCTTTTAGGAATTTTTGTTGCATGATGAAACGTGAGATATTGGAATTTAAATGTTAGAGAAAAATTTATAAGACAAATCCATTCAAAATAACAAGCTATAACTCAATATTTGTTTCTTTGTATTTTACTCTCTAAAACACTTATAAATCTATTCAAATCCAAATTCAAATCAAATGCTTAATCAAATCCTTACTATTGAATAACACCTAATTTTGAAATCTATTTTAAAATCATAGAACCAATAACAATGAATTTGAATACAGATTTTAAAATCATAGAACCAATAACACTAGATTTTGCTTGGATTTTCAAATCCATTAAAATTATAGAACCAATAACACCCCC
>rnd-5_family-2235#RC/Helitron
ATCTATTATATAATAGGAGAGTTTCTCTCCCCCTGATGCGACACGTCAGCGGTCTGTGGATCCCATTTTTTAAAAGTGAAAAAATATCAAATATATGGCTCGAACCCAGGTTATTGAAATATAAACATCCACAATTATACCATTGCACTAAAGGATACTTTGTACATTGATGGCCGAAACTAATATATATTATGAAGGTCGGAAACTAATATAACATTATGGACCCCACTTTTTTTTTTTTAAATTGATAGGTAACGAATGGACTTCGACAAAATGGGCTTTGGGCTTATTGATTTTCTGTTTATTAGGCTTTGTATCTGCTCAAAGTGGTGATACAGACAAAGCTAAGAAGATTAGGAAAGCCGCCATCTTCACCATCTCCTTCGTCGCTTGCGATTCCCCTTCTGGCAATCAGTTATTATGGTCGATCTTTAAGGCTCTACGCACGTTTTGCGCCTACCAAACGCTTAGTTTCTGCTCTAACGCCTTCAGAGCTCTCATATATATAGAATTCCTCGAGGTATAAGCTCCATCTTGTCTCAAACTTTTCTTTCTCAGTTTTCCGTTCGCTTTACTTTCTCACATCCGTCGCGAAAATGACTTATCCAGCTGCTCCAGCCGCTTCAGCCACCATTGCCGTCGTTCCCTTCTCCACCTTCAACTCTCTCCGCCTTGGAAGGTCCACTCAGTCCATTGTTGGTCGGCTCATCCGATTCTAGGATTCCAGGAACATTAACAAGAATGGAGAGTTTATGGGCATCACCATTCTCCTCCTTGATGAACTGGTGATGATTGTTTCTAACTTATTTTTTATAACTTTAACTCTGCTTTGCTTATTCTTTGTACATATATGAAACATGTCTTCATGTTTTTGTTTTAGTTTTGTCTATGGATTTTTTTATGAACAACTAATGATTTTTCTCTGTTTTTCTTACAGGATTCTGTGATCCACGGTTTCATCCCTGCAATCTCCAAACAAAACATGAAAACTGAATGAATTATGTTTTTAGCAACCGAATCTAAAAGAAATAAAAGACATCTTACTTAATAAATTAAAACCTTTTCTTTTGCAGATTCCAACGACGATGAAGCACCCGAGGACCAACGACAATGGAATGATGCGGACGAAGCCTAACTGATGTAAGTAAACTCCTCTTCAATAACGCATCACACTATTATCGCTCCCCAATCTCACAAACTTAAGCTCTAATCATGCGAGGGATCCCACAGGTGATGCTGTCCCGACAACGGAGAAAAAAAAAGAAAGATAACCTAACGTTTTTTTTATTTTCAGTTTTTAAGTTCAAATCATGTTTTAGACATAGAACCCAACATAATTTGAGCCCAAACATTTTAAACCCACAATTACTTTTTCATAATGTAAAAACGTCAACCTTCGTTTATGTTTTGTTAAACTATTTTAATNNNNNNNNNNNNNNNNNNNNNNNNNNNNNNNNNNNNNNNNNNNNNNNNNNNNNNNNNNNNNNNNNNNNNNNNNNNNNNNNNNNNNNNNNNNNNNNNNNNNNNNNNNNNNNNNNNNNNNNNNNNNNNNNNNNNNNNNNNNNNNNNNNNNNNNNNNNNNNNNNNNNNNNNNNNNNNNNNNNNNNNNNNNNNNNNNNNNNNNNNNNNNNNNNNNNNNNNNNACTTGGAGTTTACAAGATGAAGATGGAACCCGTGACGAGGAAGACGAGGAGAAGTGTTACTTGGAATATCCTAACGTTGAGGATGTAGACAATGTGTGATCTTAGCGATGAAGATTAGTGTAGCTTTAATATATGCTACTACGGTCCTTGAGCTCTCTAACAAGTGCTAGCAAACAATGTGTATTTTGAAAAAATAAAATAATTTTGTAATGCAAGTAGTTTGAAACTTTGAGTATTTATTCAAACAACGGATATATACAGAGTTGATAACTTGATATGGACCCCCAAATAAGTTGGTACTGCGCTGTCACAATATCTGTCTTTTTAATTTCATATACCTGACGTAAGCTTCTTCATCTTCTTATCTTTCCCTTTCCGTTGTTCCACGCTCTCTGTTTCATGTTTAGGCCTTTTTCACATTCTCTATATTTTACCTTAATTATACTTTTTGAATTTTCCTTCCGTTTTGGGAAATGTCTCTAACTTGAGTTAATCGTCAAAATCTAGGATCAATTTTGTTGTCTTATTTCCGATAAATTGTATTCTTTAATTTGCATAAATCTTAAATAACACTAACATTCCGTAAATCATACCACCCCATCGATATCCAAAGTAACCATCTCCGCGCTTGCGCGGAGTCTCAGCACCTAGT
>rnd-5_family-8770#LINE/L1
AAACTCTCTCAGTGTGATTGTGAGATGTCTAAACCCCTCAGCTCACAAAGTAGGTGGACTTGTCAAAGCATTACCCCCGATATGGGGTCTTGAAGATAGAGTTCATGGAAGAGGAGTAGGTCCCGACCGTGTCCAGTTCATCTTCCAATCAGACAGGGATCTTCACCATGTCCTCACCAGAGGACCGTGGTTTGTCAATGGATGGATAGTGGCTCTGGATCAATGGACCCCGACACCATCTCCCGATTTCCTCCGAAAGATCCTTTTTTGGATCAGGATTCGGGGTCTACCAATACACCTTCTCAAGAAGAAAGCGGTAGATAGTCTAGTGGGGCCGCTAGGTGAAGTGGAGAAGGTGGAACTCCACGCAAAAAACTCCTCCTCAGTAGACTATGTCCGGGCTCAGGTCTGGATAAAAGCTGACGAGCCACTCCAATTCCGTCGCATAGCAAGATTCAAGACAGGCGAAGTGATCCCGACGGAGCTGGAATATGAAAGACTGATCAAAGTGTGTTTCATCTGCAAACGGCTAACTCATGATCAGACCAGATGCCCAACTCAAATGCATCTTCTGGGACGAGAACCCCCTAACAGAGACCAGCACGGAACAGAAAGAGGATCACAGAGAGGTCTACAGGGAGGATCAAACTCACAAAAGGAGATCGCTGCACCTACTCAAGCTCGAAAGACGACAACCCGCAAAATCTCAAAAACACCGAGCCAGCGGAAAACTGTGGACCTGAAAGGGAAGGGTGTGGCGGGAGGCTCTACTAGAGTTTGGAAACAAAAAGACCTGACCAAACACCTAAGGGAGGATGGAGCAATCTCAAAGAGTTCTGGAGAGTCATCTGCTCCTTACAGTAGGAAGTCCTCCTCAGGAAAAAAGAAGAATCCCCAGAACAGAATCACTCCCCCCAAGGAAACCAACAGAGAGCTAATATCGGTTTTTGAAAGGCTGAGTAGTGCAGAGGATAACCAACTTGACCACACAATCCTTCTAGAGCAGTCAGACCCAAATACCAGTAGCTCCAAGGCGCTATCTACCCCAAAGGACTCCCATGAAGGACGCTCTAGCAAAGGAAGTCGCAGTCCCCCATCAGTTTTCGAAAGGCTTGGCTCTGGCTCCAGAAACTCCTCAGAGAGAAAGCGCTTTGTAACAGAGGTAACATCATCCAAAAGAAGAAGGCTAAGCCATAGTGGGGACAGGGAATCAAAAAAGCCTCGAATGGAAGAACAAGAAACATCAGTGTTCAAGCGATTGGGACACAAAAATGGTGATTCAGGAGAAAAGAACTCAGAATCCCATTTTCATTCTGCTCAAGTAGCAGCTTCACACCCTCACCATTCTGTCCGTAGGATAGTATTGGGGAGTGGTAAAATCTTGGAAGAAGGGTTGATGGATAATTCCAACCCTTCAAAGTCATTATGAGAATTCTCAGCTGGAACTGTCAGGGGTTGGGGAATACCCCTACAGTTCGACATCTAAAGGAGATGCTTGGTCAGCACTCTCCTGAGATCCTATTCCTCAGCGAGACCAAAAACAAAAGGAGGTATTTGGAAAGTTTAGTGGAAACTTTGGGCTTCAGTAATCTGAAAACAGTGGAGCCAATTGGTATAGGAGGAGGACTTGCAGTGTTCTGGAAGGAGGCTTGCCGAGTGGAAGTGCTGCAAGCCCACAGAAGAGTCATCGACATGAAGATACACTGGCAAGACAAGATTTTCTTCCTCTCATGTATCTACGGTGAGCCAGTAAAAGGGAAGAGAAACGATGTATGGGAAAGGCTCACACGCATAGGTACCAATAGGAGAGGGCCCTGGATAATGACTGGCGACTTTAATGAAATGATTGATCCCTCTGAGAAGCTGGGAGGCGCTGTAAGAGACATTGCTGAAGGGAAAGAGTTTCGACAGATGCTGCACGCAAACGGGCTCTGGAACATTAAACATTTCGGGTATCAGTTCTCATGGGCAGGTATCAGAAACAATGAAAATGTGCAGTGTAGACTCGACAGGACAGTAGCCAATCAAGAATGGCTTGACATGTTCCCTCAAGCATCAGCAACCTATCTGCAAAAAGTCTGCTCTGACCATAGCCCGATCCTCACAACCCTAGTCGACCAGATCCGTAACAGACGAGCTTGCTTCAAGTATGACCACCGCTGGGTACGTCGTGAAGGCTTCTCCAGCACAGTCATACAGTCGTGGAAAAGACAAGGACCCGGTCAGCTTGGACTACTTGGCAAAATTGCCAATTGCAGAAAAGACATCTCAACTTGGAAGAGACTAGCAAAGCCAAACTCCGCCCTTAGAATCCAAGAACTCCATTCCAAGATAGATGAAGCAATGCGATGTAGTTTCATTAATAGAGAGGAGCTCAACCACTTGAGAGACTCCCTCAATGAAGAATATCACAACGAGGAAGTCTTCTGGCGTATTAAAAGCCGTCTCACTTGGCTACGATCGGGGGACCGAAACACCAAGTTCTTTCACGCCGTCACAAAGAATCGCAGAGCACAGAACCGCATCTAGAAAGAGTTTCGACAGATGCTGCACGCAAACGGGCTCTGGAACATTAAACATTTCGGGTATCAGTTCTCATGGGCAGGTATCAGAAACAATGAAAATGTGCAGTGTAGACTCGACAGGACAGTAGCCAATCAAGAATGGCTTGACATGTTCCCTCAAGCATCAGCAACCTATCTGCAAAAAGTCTGCTCTGACCATAGCCCGATCCTCACAACCCTAGTCGACCAGATCCGTAACAGACGAGCTTGCTTCAAGTATGACCACCGCTGGGTACGTCGTGAAGGCTTCTCCAGCACAGTCATACAGTCGTGGAAAAGACAAGGACCCGGTCAGCTTGGACTACTTGGCAAAATTGCCAATTGCAGAAAAGACATCTCAACTTGGAAGAGACTAGCAAAGCCAAACTCCGCCCTTAGAATCCAAGAACTCCATTCCAAGATAGATGAAGCAATGCGATGTAGTTTCATTAATAGAGAGGAGCTCAACCACTTGAGAGACTCCCTCAATGAAGAATATCACAACGAGGAAGTCTTCTGGCGTATTAAAAGCCGTCTCACTTGGCTACGATCGGGGGACCGAAACACCAAGTTCTTTCACGCCGTCACAAAGAATCGCAGAGCACAGAACCGCATCTATAGCCTCTTGGATGATGATGATAAAGAATGGTTTGCGGAGAAGGACCTAGGAAGACTGGCAGACAAACATTTCAATCTTCTATATGCTTCAGAAGATGTTGGGATCGACATGCAGAATTGGGAGGACATACCTGCGGTCATCACCGAGGAGCAGAACTTGCGGCTCATAGCGCCCATCACTACTGAAGAAGTAAAAGCTGCAGTCTTCGACCTAGACCCTCACAAATGCCCCGGTCCAGATGGTATGAATGCATTCTTCTTCCAGCAATTTTGGGACTCCATGAGTGAGGACATTACGGCCATGGTCGCAAACTTCTTCATCACGGGGAAGTTAGAAGATGGCATCAACAAAACAAACATCTGCCTCATTCCCAAGAAGCTCGACGCGAGGAAGCTGGGGGAGTTCCGACCCATTAGTCTGTGTAACGTTGCTTACAAAATTGTCTCTAAGCTGTTAAGCAAAAGGCTGAAAACTATATTGCCTTGGATAATATCTGAGTCACAAGCAGCTTTTGTTGAAGACAGACTCATTTCAGACAATATTCTGATAGCCCATGAACTATTGCACGCCCTCAACTCAAACAACAGCTGCTCTAGAGAATTCATAGCCGTCAAAACAGACCTTTCTAAAGCCTTCGATCGGGTCGAATGGACTTTCCTCAACAAGGCGATGAAGACTCTCGGTTTCTCAGATGCTTGGCGTGCATTGATCATGGAATGTGTAACCTCTGTCCAGTACCAAGTACTCATCAATGGAGCTCCTCATGGTGACATCAGACCAACCAGAGGAATAAGGCAAGGAGACCCGCTGTCTCCTTACCTTTTTGTGATTTGCACTGAGATGTTGGTCCAAAAATTGCAAAGCGCAGAAAGAAAAGGAGAAATAACTGGACTAAAAGTAGCAAGAAGCGCACCAGCAATATCTCACCTTCTCTACGCCGACGACAGCATGTTCTATTGCAAACAGTCGGATGAAGAAATCTCTCGCCTCTCTGCGATCCTTCAAGAGTACAGCATGGCCTCAGGTCAACGCATAAACTACCAGAAATCAAGCTTGTACTTCGGAAAAAACATTCTGAGTGTTAGAAGAGAAGAGATAAAACTGAAGTTAGGAATGGAGCAAGAGGGTGGAGACGGCATTTACCTAGGACTACCTGAATCCTTTGGAGGTTCCAAGGTATCAATACTCAGCTATCTCAAACAAAGACTGGAGCAAAAGATTGGAGGATGGCAAAACAAATTTCTATCCCCAGGCGGTAAGGAAGTTCTCCTCAAGGCGGTTGCTTTAGCTCTCCCGACATACACTATGTCATGCTTCCTCATCCCTAAGACCATATGCAAGAAGATAGCCTCCCTAATGTCAGACTTCTGGTGGAAGACCAACAAGGAATCCAAAGGAATGCACTGGCGCAGTTGGGATTATCTATGCAGGCCCAAGGACAAAGGAGGAATCGGGTTCAAGGACCTAGAAGCGTTTAACATTGCGCTTCTAGGGAAGCAGCTCTGGCGTATGATCACCCACCCTACATCCTTGCTAGCCAGAGTCTTCAAGAGCCGTTACTTCAGAGACACAGACCCCCTCAATGCCACTTTGGGATCCAGACCCTCCTTCGCTTGGAGAAGTATTCATGCTGCTCAAAATCTGATCAAACAAGGAGCAAAAGTGATCATAGGAAACGGGAGAAACACCGGAATTTGGGATGAGAGATGGCTGGGAAGCAAACCTGCGTCGCCCATTACAGCTACAAACCGGCTAGCTGCTCCTCTTCAGAATTCACTTGGCCTAGGAATGCGCGTCAGTGACCTGATGACAAGCCCTGGAACGGAGTGGAACGAGGAGATGATCTTGCGGCTATTTCCACAAGATATCGCAACAAAGATCATCTCAACCAATCCACATGGACCAGCAGCTGCAGATGTTTACAGTTGGGAGTACACAAAGACCGGTCACTACACAGTCAAGTCGGGCTACTGGGTGCAGCTAAACATCATTGAGACAAACGAGCAAGAACAGCAGATGGATCAACCGAGCCTCGACGCTTTAAGCCAGAGAATCTGGAAACAAAACACAAGCTCCAAGATCCACCATTTTCTGTGGAAATGTGTTAACAATGCCCTCCCCGCAGCAGCAAATATGAAACGCAGACACATCACAAAGGATGGGCGTTGTATGCGCTGCTCGATGGAAAATGAAACAGTAAATCACATCTTGTTCGAATGTCCCTACGCTCGCCTTGTCTGGGCATTATCTCCAGTTCATGCACCTGTTGATGGTATTATGTCTGACTCTCTATACTCTAATTTATGGCGTGTGATGAGCCTCCAAGATAGATATCCTAAGGAAGAAGCACACGCTGATCTCGTACCATGGCTGTTATGGCGCATCTGGAAAAACAGAAATGATTTCATTTTCCAGGGCAAAGACTATGCAGCTCAAGACGCAGTCAACAAAGCTATCGAGGACATGAAAGAATGGTTGGAGAGATTAGAGGAAGAAAAGAAGGAGGTGACAAAGCCCACAGTAGATAGACCGCGAGTCAAATGGAAACCCCCACCACAAGGTTGGATCAAATGCAATGCTGATGGGAGTTGGCACAAGAACCAACAGAATCAGGGAGTTGGCTGGGTGAGTAGAGACTATACAGGTCGGCTGCTGTGGGCAGGAGCTCAACGGTTTCAGGGAGTGGGCTCACCAATAGAAACTGAGGCAATAGCGCTGCAATGGGCAATCCAATCGATGTCTCGCTTCGGTTACAAGCATGTCCAGTTTGAAACAGATTCTATGGTGCTGGCCAAGATGATTAATGGTAAGGAGGAGACATGGCCAAAACTGAAGCCAATCATACAGACGATCACCCACTCCCTCTCAACAAACCGGAGCTACAGGGTCGAGTACTTTGCTCGTGATGGAAATAAAACGGCAGATAGGATAGCGAAGGAAGCTTTTTCTTTTATGAATCATGTTCCCAAGTTGTATTCTATTATGCCAAGTTGGTTAACTCATGTCTTAGAGGCTGATATGCCTTCTCTAGGATCAAACTCTGATGTAGGTCCTAACAATGTTGGATAATGAAAGTAGTTGTTGAGCCAAAAAAAAAAAAAA
>rnd-5_family-1441#MITE/Mutator
AAGCCTGGGACATTTATCCGAGATCTAGATTCGATCCAAGATTCGATCCGGATCCGATCCGAAAATCCGGATAGTAAAATGTTGGATCCGTCAAAACCGGATCTGGATATGGATATCTTAATTTTTTAGTATAGATATCCCGATCCGTAATTTTTAATAATAACTATTTCAAAAATAGTAATATCTATATATAAAATTAATTTTATTTAATATATTTTCATTTTTATAATAGTATATATAAAGTTTATATAAATTTTTAATATTATACATAGAAATAATTGAAAACATTATATATTTTTTAAAAATTATTTTTAATATTTTATATATATTATTATTATTTTTTTATTTTTTTTATTTTAAGGATCCAAATCCGGATTCGTATATCCGCCGAATATTACAACTTTTAGAAGGATATCCGACACCCGAATATCCGAAAACCCCGGATCCGGATAAGGATAGTAAAATTACGGATCCGCTGGATAAGGATCCGGATGTGGATACCTTAAAATTTTCCGGATACCCGATCTGTCTCAGTCCTA
>rnd-5_family-68#DNA/PIF-Harbinger
TAGCGCTGTTCGTTTGGTTGCCGCCGGTACCAGCGGCAGCGGCAGCGTCAAGAATCTGCGTCAACTCTTGTTCGTTTCGTTGCCGCAGGAAGCTGCGTCTGACGCCGCGTCCGAACGCTGCGTCCTGCGGCTGACGCCGATAAAACCTGCGGTTGCGACATGAAATCTGCGGCTAAAAACGTAATTACTATTTTACCCTTATTATTTTTTTGTATTTACAAAAAACCTAAACCTAAATTTGACGCTGCCGCATCTTTGGGAGAAGTTTGACGCAGCTCTCGTATCTCTCTCGATCTCCATTTCGACACAGCTCCATCTCTCTCGATCTCCATTTCTGACGACGCAGCCGCAACTCGACTCCTCCATTGACGCAACTCGAGCTCTCTCTTGTCCTCCATAGACGCATCTGGAGCTCTCTCTCCATCTCCGACGCATCTCGAGCTCTCTCCGTCTCGACGCATCTTGACCGAGCTCTCTCTCGATCTCTGACGCAAACCCATCTCGAGCTCTCTCTCTCTCGATCTATGACGCAAACCCATCTCCGAGCTCTCTCTCGATCTCTTCTCCGAGCTCTCTCTCGATCTCTTCTCCGAGCTCTCTCTCGATCTCTTCTCCGAGCTCTCTCTCTCGATCTCAAAGGTAAGAGCTTTGTTGCGTTCCTTGTTTAATGTGAAATGGAATCGTAGTAGCTCTAATTACGCTTAATTATGGTTCTCTCTCTGTTCATAGCTCTTGTTTGATTGTTGACTTGTTCATGTCTCGTGTTGACTTGTTCATGTCTCGTGTTCGTTTACTTGGTTACTTGCATGATAAGCATTGCTCTAGAGTCTACTCTAGAGTCTAGGCTTGGAACTGACAGATACATTTGTATTTGCCTGGTCTACCTTGAGGAATTATTTGTTTGATGTCGAATTATCTGTATTTGACAGATACAATTATTTGTTTGATGTCGAATTCATTGCCCTGAGGTTTGAAGAGGAGGATGTTGTTGTTGACAGGTGTACTTGTTAAAAGTTGAGGGGATCTCTTTTCGCTTCTTGCCAGATCCTATCCAAATAAAGAATGCATTGGAGGTTGTTGCTTCATCCTACACTTCTCCTGCAGTTGTTATTTACTAGTTATTTGTTCTACAAATTCTTTTGCTCTTAGACATCAGTCATTTGCTTGGCCTCTTTTTTTTTTCTTATTTTGCTTACTCCTCTGAAGCTAAAGTTTGTCTACTGCTGCAATTAGTCTGGTATAAAAAAAATTAAAAACAATCGAAGAGATGCACTGTAATGCCTGATGAAGTTCCCTTATGTTTTGGTGTTTTTGCTATGTCTTTGCTTATTGGTCTTGGTCGGTTTCTTATTAACAGCAACAGATCACATGTCTTGTTTCTTTTTTCTATCTTGAACATTTATTTACTTGAATTTGTGCATTGGCTGATGATGATTTATTCAATATGGTTTTGTAGATGCTTGAAAGATGGTTGTTGGAAGATGAAGATGGTGATTATGATGATGAACTTGGTTTGTTTGATGTGGCTATTACTGAGAGACTGAGTCATAGAACAGATCGAGGAGCAGGATGGCGTTATGTTCAGCAACTTATGTACGAATCTGATCAGCAATGTTACGACATTCTGCGCATGAATCAAAGGACGTTTGAAGCTTTGTGCAAGATGCTAGCTCAGCGATATGGATTGGAAGAGTCTCACCATGTCTACCTTGAGGAATCTGTTGCGATGTTTCTCGAGACTGTTGGTCAAGATAAGACGAAGAGGGATATTGCTGCAAGGTATCAAAGATCGTTGGATACAGTACAAAGAAAGCTTGATGAAGTCTTGAGTGCTCTTCTCAAGTTTGCAGAGGATACACTAAAACCAGAAGAAGGTGAGTTTGCAAGAGTGAGTCCTGTTTTGAGAAACGATGATCGGTATTGGCCTCAGTTCAGAGATTGTATTGGAGCACTTGATGGAACTCATATCTCGGTTCGCCCTCCAAGTCAGAATGCAGATGCATACAGAGGCAGAAAGCAAGATCCTACAATGAATGTTCTTGCTATATGTAACTTCGATATGAAGTTCATATATGCATATGTCGGTGTACCTGGTAGAGCACATGATACCAAGGTCTTGACTCATTGTGCGAGAAACGAGGCTTCTTTTCCACATCCTCCTGCTGGAAAGTATTATTTAGTTGACTCCGGATATCCGACCAGGACAGGGTATCTTGGTCCACATCGTAATATGCGATATCATCTTGGTCAGTTTGCTACAGGAGGACCACCAGTTAGTGCAAGAGAGTTATTCAACCGAAAGCATTCAGGTCTACGATCAGTGATTGAGAGGACATTTGGAGTATGGAAAGCAAAATGGAGGATTTTGGATCGTAAGCATCCAAAGTATGGTCTGGTCAAGTGGATTAAGTTGGTGACAGCGACGATGGCGCTACACAACTTCATACGTGATTCACATCGGGAAGATCATGATTTTGTACAGTGGCAAAATGGTGATGATGGAGAAGGAGAAGCTGATAGTGACGGTGATGAAGAAGAAGGTGACGATGATGATGATGATGAAGATGATGTTGGTGTTGGAGGTGGTGGTGGTGGACATATTGTATATGAGCCGACAGGTGATAGAGCGATGGAAGATTTGCGTGATAACATCACAAATGAATATGGTAGAGGTCGTTTACCGTATTAAATGTTTTAGTTGATGATTTAATTTTTTTTTTGCTTATAACTTTGATTGTCATTTAAATGTGATATTTATTTAAGACTTGATGTAATATTTAGCTTTTGTTTATGATAAATATTTTGAATTATTATTTTGTTTCTAATTTAGCTTATGATGTATGAAAAAAAATTGTTACATTTGTATAATTTACATTTGTATAATTGACCAAAAAATTATTATCAAGTAAACATAATATTTTAATGGATGTAAATATATTTAAACTACACTTGATTTATTTAAATACAATTTTATAAAAAAATTAAAATAAATCTGAAAAAATGAAAATAGCCGCTGCGTCTGTCAAACGAACAACCCAAAAATCTGCTTCCTGCGGCAGCGTCGGCGTCGATCTCAACTTCTTGCGTCTTCTAAACGAACAATAATCTGCGGCAGCGGCAGCGTCGGCGTCAGCGTCTGCGAAACGAACAACAACTGTCTTCATTGACGCTGCCGCTGCCGCCGACGCTGCCGCTGCCGCTGCCGCCGAAACCTGCGGCAACCAAACGAACAGGGCTTATGACTCCAGA
>rnd-5_family-4019#RC/Helitron
ATCACAATACTAAAAGGGCGATTTCCTCAAAATCTAGCTATGCCACATCATCAAAAATATTCAACCAATCAGAACATTTTATTTTTTTCTGGGCTTAAAGTTTGGTTTAGGTCTGGGTTTAAAGTTTGGTTGCGTCCAAAACGCACATGAACGGAAACACAAAATCAGATGAATCAAAAAAATGGAAGTCGTCTCTCCTATTTCTTCATCGGCGAGTCAGTGACGCCTGAGGTTTTCCTACATAAGTCGGATTTTCAAGCACTAGCCGTTACTGGAGTCGGTTTAGGTATCTCTCCACCGCCGCCAGGGCATTGACTCTTCCTTCTAATTCAGCCCTCTTGAAGCGAGCAGTTTGATTCTGTGATTGTTGATGAGCAGAAGTAAGGCGGAACGTTTCCGGTGAGATTACTATTACGAGATTGGTACCTTCTAACTCCAACTCTAATCTGGAAAGCGTTAAGACCGAGCCTGGTGAGACAGATTCATCTCAGCGTAATTTCGTTTTCTCCATGACTTCCAAGCGAGCCTACAAGCAAGATATCCTTATTTTCTCTCAGAAAGTTTCTTCATTTCCAAGTTTTCTCGGAATTCTATTTTTCCTGTCTTTGCTCATGGATTACTACACAATTGTTGTGNNNNNNNNNNNNNNNNNNNNNNNNNGAAGATCTGTTTTTTTTTTCTTTTGTTTTTTTCCTACCTGTGGACTAACTTAAGACCTCTACAGCGTGTGTTTGTATGAATTTAGGACTTATCAGTCAAACTGAGTTTTGACTAGCGTCTCCTCATCTAATTGCATTTGCTTAGCCTTGGTTTTGACTGTGTGTGATACAAAGAGGAGTTTGTGGCACATTCTGCTGCTGTCAACTGTCTAAAGATCGTTAGGAAATCATCCAGGGTTCTGGTCACTGGTGGAGAAGATCACAAGGTCAATCTTGGTCCAACGCCATCCTGGTCAGTTCTTTCTTCCCTTCTACTGCTTCTCTTGATGTAATGTAGTAGCGTGGTCTCTCTTTTACTGAGTGTCTATCTTATCTGTTTTGTGGCCAGAGATTCAGTTACCTTTCATGCTTCTGAGGTCTTAGTTGCAGCAGGAGCTGCTAGCCAGAACAATCGGTCTCGCAAGAGAAAAGAACTTGACAAGAAGGTAAGACAAAAATTATAATTTTGTATGTTGAAAGAAATTATATCTTACGTTTTTGGACATTTCTCATAAGTCATTGTTGATATGTATGAAGATAAAAGGATGTGGAGGGATGGCACGAAAGATATGTTTCTTAAGACTAAATGTTAAAGGTTGGAGTTTTTTCAAAGACATAGACAAAGAAGTTTATAAGGATTTGGCTGATGTTGAGGTGAACCCAAATACTTGCTTCTTTTTTGTTTTTTTTTGTTTTTTTTTTTAATTTCTGGCACGGCCTTTGCTTCCTATTTCTTCATCGCTATACTGATTTCCTTCTTTCGCCTTTTCAGGTCAAGTTTGGCGAGCTAGAAGCTGAACTTTCTGAAACCAATGTTGTTAATGACAAGCTGCAGTGCTCTTACAATGAACTTGTGGAGTACAAGCTCCTTCTTGACAAGGTAATATGACAGAGAGGTTCATAACTAATTTGACAGTTTTGTAGCTACTTAAAATATACTATTATAAATGATCTTTGGTCAGCACAATTTTAATGAATGTACATGACTTTCCGTGAATTGTGTATTTAAACTGTTATCTTAAAGCGTCGGATATATATCTCATGCATTCATGGAGCTGACATTGTTAAGTAAGACAGAGCTAACCGTTGAAGTAGGTGTTNNNNNNNNNNNNNNNNNNNNNNNNNNNNNNNNNNNNNNNNNNNNNNNNNNNNNNNNNNNNNNNNNNNNNNNNNNNNNNNNNNNNNNNNNNNNNNNNNNNNNNNNNNNNNNNNNNNNNNNNNNNNNNNNNNNNNNNNNNNNNNNNNNNNNNNNNNNNNNNNNNNNNNNNNNNNNNNNNNNNNNNNNNNNNNNNNNNNNNNNNNNNNNNNNNNNNNNNNNNNNNNNNNNNNNNNNNNNNNNNNNNNNNNNNNNNNNNNNNNNNNNNNNNNNNNNNNNNNNNNNNNNNNNNNNNNNNNNNNNNNNNNNNNNNNNNNNNNNNNNNNNNNNNNNNNNNNNNNNNNNNNNNNNNNNNNNNNNNNNNNNNNNNNNNNNNNNNNNNNNNNNNNNNNNNNNNNNNNNNNNNNNNNNNNNNNNNNNNNNNNNNNNNNNNNNNNNNNNNNNNNNNNNNNNNNNNNNNNNNNNNNNNNNNNNNNNNNNNNNNNNNNNNNNNNNNNNNNNNNNNNNNNNNNNNNNNNNNNNNNNNNNNNNNNNNNNNNNNNNNNNNNNNNNNNNNNNNNNNNNNNNNNNNNNNNNNNNNNNNNNNNNNNNNNNNNNNNNNNNNNNNNNNNNNNNNNNNNNNNNNNNNNNNNNNNNNNNNNNNNNNNNNNNNNNNNNNNNNACTCTTTTTTTTTAGAACTGAGTATGAACATATCTTATTCTTTCTCTTTTTTGCAGCTTTTAGAGCACGTGATGGTGGACAAAAAGATTTACATGATTTTCAATGTGTAATGATCAACAGATTTTAGTGACACAGAAATTGGTGTTGCACAAAAAAGAAAGCAATTTATGATGCGGTAAGTATATTTGCGTTTACTTTTTTACAGCAATAGCTACTTTTACTTATGACTGATTTTCTAAAACCAGTTGATCAAATATGAACAAGTGTCTACGTTCTCACGAGTTCAATCCATCTTTGGTATGATTTGCAGGAAGATGAACCAAGGCCTGCTCTCAACCCCCATATCCAAGATATTCAACTCGTGCACTTAAAGATAGGAGATCACATGGTAGTCTTTCAAGCTATAGAAGGGTAGAGTGGCAGACAAAATTGCAAAGGAAGATCTCACTTTTTTTTAGAATAATTCCCCTATATTGTATTATGTTGCCAAGTTGGTTGAATATCTTAGTGGAGAGTGATAATGTGTAAACTATTGGGTTAATGAAAAGTATGAAGGTTGAGCCAAAAAAAGAAGAGATTAAGATATTAACATATTAAGGAAATATGGATTACTGTTAGTTCTAATGATAGTTATGCCAAGTTGAAATAATATTTTTGTTGTAGCGCGCATATTCTTTGCATCTTTAAAAAAAGAAAAAATAAGCAAGTCGCACATATGACAAACTAACATCATTTAAATTTTTTGAAGAAAATATTCTTGCAAATTAAATACCTTAATTTATCTATCTCACAGATACAATATTGTGATGTTGAAAGATTATAGAAATTGGTGATATGCGTAAGAAATGAAACATTTAACAAAATAAATATTTGTTACAACATATTATAAATCGCATTTTCAAAAGTAACTTAGATTGATAACTGTAGAGAAAGCACACATANNNNNNNNNNNNNNNNNNNNNNNNNNNNNNNNNNTACCATCGATTATTTATGGTTTGGGATTAGAAATTTGGTGGCTCATATAAATTAATAAATCTAACACACACACACATATATATATATGTGCACGTTATGTGATTAAAGGATTCGGACATTACTAATATTAATAAGGTTTACCAAATATAGTGTGAGTTCTTATATACTTTATAGTATATAGTGTAATCAGTCTAAGTATAGATATATATATATATATATACAAATTACAAAGTAATTTAAATTTAACTAAAATATATGGAAACAACCCGGGCGTAGCCCGGGGAAGGCTCTAGT
>rnd-6_family-2356#RC/Helitron
ATCAGTGGATTTGATATGATTCAAAATCTAAATTCATCATTCAAAGCTTGCCTTATCATGCACTGCGCTAGTGCGCTATCAAAACAAAAGGATACCAAATCATTATACTTTAATATAGTATTCTCCCAGTTATTCTCATGACTATTACGGTTTTAAATTTTTTGTTACAAACACATATTTCTACGTATCAAAAGAGTGAGTATATTTTTTGTTTTTGTCAGAAAATTTTAATTTTCATATTTGTGTATTTTTTATGTAACCATATTTGTGTTTAATATTAGTTTAATCTAATATAATTTTTGGTAACTATATAAATATATCAAGTTGCATAATTATTTGTAAAACTTTATTTCTAAAGTTTGCAACATATTATATATTTTTATTAGTTACCTAACATAATTAGTCAATAATATTCTTACACAAAAAAATCCGAATCGATCCAAAAATCAAAGTCTCACATTCTATTAGACTTCTATTAGACATGACCTATATATTTGAATGGTTCTTAAAGTATTATATCGGAAAATCAATGTCAAATTCAACCCTCACTGAAAACCAAACAAAATTTTGAAAATTGTTTGAACATAATAAATTTTAATATATTCTGTTAAATATATAtatataatatatatatatatatattatatatatatatatgtaaatgttaatatgatttttactatctttaaataaaatcacatttaatatataattttaaaatcaattttaattcaataaatgaacttatatgaatatttattcattaaaaatccacataacaagattttaccattgttttagtttgttcttttaaggtttaaaaaaatattcattcgcatattccgatagaaggaatatatataataaaaattcaaaagtaaaattagaagattaataaaaaaaaaaaaaaaaaaaaaaaaaaaaaaaaaaatatatatatcaaatatattatattaaatatttattaagatttattattattaatGGAAACGATAGATACATGTATATATATTAAAAAGATATTTTCCATAAAATTTTAAAATCATTTCTATTTTGTTATAGAAATTTAAACTTCGATCACAAATTTTTCAATGGGATTTAAAAATATTCAAATACAATGACATGTACAAAATTTAACTAATATGTATATTCTTAAATGATAAAAAATTATATTAAACATTTACTCTAATCGTTAAAATTATTTTAAAATTTACATCCCGTCCGTAGGGCAGGCCGGCCCTAGT
>rnd-6_family-2906#SINE
GCCTACAAGGCTTAGTTAAGTGGTAGACGAGATTTGGGAACATGTTAAAACAT
TCCTCTAGGGTCCGAATCTTCCTTGAAACAAAATCAAAGCTATGTGAAAGGTCTAAACTTGAGTTTCGACTCATATAAT
GTACATGGTAGTCTGATAACATGATGGTAATCCGATAACATGCAATTTGACTACTCTTAGCATTAGCCAGAAAATATTT
CAAATTCAGGTAAGACATTATTGTAACCTTTTGGGAAAAAATATCCAATATGTAATAAGTGTGTTCTTATCGAGATTGA
CCATCAGCCATGCATATAAAAAAAA
>rnd-6_family-1316-LTR#LTR/Copia
TGTTGAAAAGTAAACTTGATTTGGGTTAAGCATTATTGGGCTAATCATGTGTTGATCCAAAACCTTAACCAAAATTCTAGAATAATCTTCCACCTCCTTAAGTTAAAAAAAAATCTAGATATTGTTATAGAAAAATCTAGATAATTAGAATAAAATAATCTAGATATTATGGTAGAATTATCTAGATTTAAGATTAAAATATTTCAGATATTTTGTATAATGGAGGCTATAAATACCTCCACTCTCTTCTCATTTTGGATTATCAAGAAGTATCCAAGTTTGTAAGAATCATCTAAGTAATAAGAATCTTCTTGTAAGTTATAAAAAAACTTTCTTCTTCACACAAAACACTTTCTTTTCAAACACCTAAAACACTTTCTCCATCTTTATAAAGTTTTTCATTCCAACAAAGTGGTATCAGAGCTACAAATTCCCTTTGAAGATGGCAAATAGTGGTGTTCCCCTCCAAGTTCCATTGCTCACTAAGAGCAACTATGACAATTGGAGTCTTAGGATGATGGCTATCTTAGGAGCACATGATGTGTGGGAGATAGTCGAGAAAGGCTTCAATGAACCGGAGAATGATGGTGGTCTATCTCAAACTCAAAAAGATGGTTTGAGAGATTCAAGGAAGAGAGACAAGAAGGCTCTCTGTCTAATCTATCAAGGATTAGATGAAGATACATTTGAGAAGGTTGCTGGTGCAAAGACGTCCAAAGAAGCATGGGACAAGCTTCGGACATCTTACAAGGGAGCGGACTTGTCGAATAAGGTACGACTTCAAACTCTAAGAGGAGAATTTGAAGCATTACAAATGAAGGAAGGAGAACTCATCTCAGATTACTTCTCAAGAGTCTTGACGGTTACTAATAACCTAAAAAGAAATGGTGAGAAGTTAGATGAGGTGAGAATCATGGAGAAAGTTCTTAGATCATTGGATTCGAAATTCGAGCACATTGTTACGGTGATTGAAGAGACA
>rnd-6_family-1316-I#LTR/Copia
AAAGACTTGGAGACTATGACGATGGAGCAACTTCTTGGATCACTACAAGCTTATGAAGAAAAGAAGAAGAAGAAAGAAGATATTGTGGAGCAAGTTCTCAAGATGAGAATTGATCACAAGGAAGAAAGTGGCCGAAGCAATCCAAGACGTGGTGGCGGTCATTTCCGAGGACGAGGTCGTGGTGTAAATGGACGAGGTTGGAGACCATATGAAGACAACTTCAACCAAAGAGGAGAGAATTCATCAAGAGGTCGTGGAAGAGGATACCCAAAATCAAGGTACGATAAATCAAACATCAAATGCTATAGTTGCGGAAAGTTTGGACATTATGCTTCTGAGTGCAAAACTCCAAACAACAATAGAGTGGAAGAGAAGTCCAACTATGTTGAAGAACGGCACAAGGAAGAAGATATACTATTGATGGCTTACAAGAAGGATGAACCAAATGAGGTTCACAAGTGGTACCTTGATAGTGGTGCAAGCAACCACATGTGTGGAAATAAAAGCATGTTCGTGGAGCTTGATGAATCGGTGAAAACCAATGTGGCTTTGGGAGATGAATCGAAGATGGAGGTGAAAGGTAAAGGAAATATTCTCATCCGCTTGAAGAATGGAGATCATCAATTCATTTCCAACGTTTACTACATTCCAAGCATGAAGACCAACATCTTGAGCCTAGGACAACTCTTAGAGAAAGGTTATGACATTCGACTAAAGGATAATAGCCTTTCTTTAAGAGATAATGCAAATAATCTCATCACAAAGGTGCCGATGTCAAGTAATAGAATGTTTGTCCTAAACATTCAAAATGACATTGCACGATGTCTCAAGATGTGCTACAAGGAGGAATCTTGGCTTTGGCATCTTCGATTTGGGCATCTCAACTTTGGAAGCTTAGAGCTACTTTCCAAGAAAGAAATGGTGAAAGGATTACCTTGCATCAATCATCCAAATCAAGTATGTGAAGGTTGCTTACTTGGAAAGCAATTCAAGATGAGTTTTCCAAAGGAGTCGGAGACAAGAGCAAGAAAGCCACTAGAACTCATACATACAGATGTATGTGGTCCGATCAAACCAAGTTCACTTGGTAAGAGTAACTACTTCCTTCTCTTTATCGATGACTTTTCAAGAAAAACATGGGTTTACTTTTTGAAACAAAAATCAGAAGTGTTTGAAATTTTCAAAAAGTTCAAAGCCCATGTTGAGAAGGAAAGTGGTCTTAAGATCAAGTCCATGAGATCGGACCGAGGAGGAGAGTTCATGTCCAAGGAGTTTCTGAAGTATTGTGAAGATAATGGAATTCGAAGACAGTTGACGGTGCCAAGAACCCCTCAACAAAATGGAGTAGCAGAAAGAAAGAATAGGACAATACTTGAGATGGCAAGAAGCATGCTCAAGAGTAAGAAGCTACCAAAGGAGTTGTGGGCAGAAGCAGTTGCTTGTGCGGTTTATATATCAAACCGTTCTCCAACAAAGAGTGTTTTAGAAAAGACACCACAAGAAGCTTGGAGTGGAAGGAAGCCTGGAGTCTCACATCTAAGAGTCTTTGGAAGCATTGCTCACGCTCATGTTCCAGACGAGAACCGGAGCAAACTAGATGATAAAAGTGAGAAGTATATCTTCATTGGGTATGACGCTAACTCTAAAGGCTACAAGCTCTACAATCCTGAAACAAAGAAGACAATCATTAGTAGGAATGTCATCTTTGATGAAGAAAGAGAATGGGATTGGAGATCAAATGATGAAGACTACAACTTCTTTCCACCCTTTGAAGAAGAGAACGTAGAGAAACCGAGAGAAGAGCCAACTACACCACCAACTTCACCAACAACAAGTTCTCATGGAGATGAAAGCTCAAGTGAAAGGACTCCACGTTTTAGAAGTCTACAAGACATCTACGAGGTAACCGGAAATCAAGACAATCTTACTTTATTTTGTCTATTTGCGGATTGCGAGCCTATGAACTTTGAAGAAGCCCAAGAAAAGAAGTCATGGAGAAGTGCAATGGATGAGGAAATCAAGTCGATTCAAAAGAACGATACATGGGAGTTAGCTTCACTTCCAAATGGACACAAGGCAATTGGTGTGAAGTGGGTGTACAAGGCAAAGAAGAACTCTAAAGGAGAAGTTGAAAGGTACAAGGCAAGATTGGTGGCAAAAGGCTATAGTCAAAGAGCCGGGATCGACTATGATGAGGTATTTGCTCCAGTTGCTCGCTTAGAAACGGTTAGACTAATCATTTCATTGGCGGCCCAAAAGAGTTGGAGGATACATCAAATGGATGTAAAATCAGCCTTCTTAAATGGAGACCTTGAAGAAGAAGTCTACATTGAGCAACCAGAAGGCTACATAGTCAAAGGAGAAGAAGACAAAGTCTTAAGGCTGAAAAAGGCGCTTTATGGATTAAAGCAAGCACCAAGAGCATGGAACACTCGGATTGATAAGTACTTCAAGGAGAAAGACTTCATCAAGTGTCCATATGAGCATGCACTTTATATCAAAACTCAAAACAAAGATATATTGATTGCATGCTTATATGTTGATGACTTGATATTCACTGGCAACAATCCGATTATGTTTGAAGATTTCAAGATGGAGATGACAAAAGAGTTCGAGATGACCGACATTGGACTAATGTCATACTACCTTGGCATTGAAGTAAAGCAAGAAGAAAATGGAATCTTCATTACTCAAGAAGGCTATGCAAAAGAGGTGCTTAAGAAGTTCAAGATGGATGACTCAAATCCAGTTTGCACGCCAATGGAATGTGGAGTCAAGTTGTCAAAGGAAGAAGAAGGAGAGAGTGTGGATCCAACACTCTTTAAGAGTTTGGTTGGAAGCTTACGATATCTAACGTGCACAAGGCCAGACATCCTACACGCAGTTGGAGTTGTGAGTCGATACATGGAGCATCCAACAACAACTCATTTCAAGGCAGCCAAGAGGATCTTACGCTATATCAAAGGTACAATCAACTTTGGCTTGTATTACTCCATTTCTGACGATTACAAGCTTGTTGGATATAGCGATAGCGATTGGGGTGGAGATGTAGATGACCGGAAAAGCACAAGTGGCTTCGTGTTTTTCATTGGAGAAACTGCTTTCACATGGATGTCAAAGAAGCAACCAATAGTCACCCTTTCTACTTGTGAAGCGGAGTATGTGGCAGCTACTTCATGTGTTTGCCATGCTATTTGGCTACGAAACTTGCTAAAGGAGTTGAACCTACCACAAGAGGAGCCAACGAAGATCTTTGTGGATAACAAGTCGGCAATAGCATTGGCGAAAAATCCAGTCTTCCATGATCGAAGTAAGCACATCGACACTCGTTATCACTACATTAGAGAATGTGTTACCAGGATGGATGTGCAATTGGAGTATGTGAAGACAAATAATCAAGTAGCTGATATCTTCACCAAGCCACTCAAGCGGGAAGATTTTATCAAGATGAGGAGCTTACTCGGAGTAACCAAATCAAGTTTAAGAGGGGG
>rnd-6_family-10477#RC/Helitron
ACTAAGTAAAGAACCCGTGCGATATCGCACGGAACTCATTTTATAAAAACAAATAAGCTATATTTTCAATTAAAAACTTGTTTTTTTTAAAACTTGTTACAATTGCTTTCGAAAAAATACATGTATTACATAAATATCTTGCATGCAGTTATATTTGTCTATTGATAATATATGTATTTTGCATTAATAGTTTTGTGCTTAACTGAAAATTTGGGGCTAAACGACCAAAACAAATAGTGTGAAATTCAGAAAATACAAATATTAAATATATTAATTTTGTAAATATATAATATTATCAAATGAATTAAATTACTCAGCAAATATAACAACAAGATTATTTTTTATATAATCTTAAAGATTATTTAAAATGTAGATAAATAGATATAAAATAAATGAAAAAGTATTTTTTGAAAAATCTATACAATTTTTAGAATGAGAAGACACATCCTTAAATATTTTTACATTCTCTTCAAACTAATAAAATTTTCCGAATTTATATGTTTTTGCCAAGATCTTTAATGAACTTTTAAAAATGAATCTCTCTTTTCCTAATTTATTTTGTGATTGTTATGATTTTTATTTTAGTTGTGATTATTATTCTAATTTTTTTTTTATTTAGAGGGCTAAGGGTTTTAATGGTTGACAACCAAACATTACAATGGCTAGTTAGTGGTTGCAATAGATAACACAAAAATTTAAAATAGCTCATCGCGGAGTACTACAATCACCAAATGCTACAATTACCAACAATTACAATGGTTCATTACCAAATATATTGCAATGGTCCATCACCAATAGTTAAAATCAACAACATATGTAACATTTCATTTAGTTAGTTTCAATAGTTCATTTAGATAATTGCAATAATTAATTTAAATGATTTCAAAGAATGACTTAAATCCCCAACAATTATTCCCATTTATGTGTAATTAAATAGTCTATTAATAAATAGTACATATATCAAACTTATGCATATAAGTTATAATGTACATAAATAAAAAAATATATGTTCATGGTTTAAGTTTTCTTAATATTAATCTATTAATAAATAAAATTATCTAAACATGACCTATAATTTTTTCTTTAAACGAATAAATGAAACCGGATGAGAACAAAATATCCACACCAAAGCATGATATTACAAACCATGAAATATAATTGAAAACCATATAGATAATTTTCTTCAAATATATAATATTATAATAATTATTAAATTACACAACAAACCGAATTATTAGAATATTTCAGATATTTATAAATTTATAACAACATTGTCATGTGTAATGATCAATTTTTTTTATATAATCTAAAAGCATGAAAATATAAGACATGAATCATGTGTTAGTGGAACATATATAATAAGAAATGCAGTTTTCCAAATAAAATAAAAACGTGTTTTTCAGTTTTTTGTCAAACATATCTTAATTTTCATTTAGTAAAACAAAATTAAGACTAATTATTTCATTATTTCATTTAAGATTTTTTGCTACCCAAACTCAAATGACTCTTAAAATTACTAATTGTAGAAAGACATTTATTAAGATATTATAACTGTTTTTAAAAGAATTTTCTTGTTAAGATGTTATAAATAATTTAAAAAAAATAATAATAAGTGCGTGTTAAATAAATACAAAAGGACACTTATTGTGAATTTTAACTATTTTAAAAAACATTTCTAATAGTTGCACATTGAAAAAATAAAAATAATCATTGTTTTTTTAATGAAAAGACACAATTTTTGTAATAAGAAGATGCAACTTTTAAAGTTATTAATTGTAGAAAGACTCTTATTAATATATTATAGCTGCTTTTTAAAAGAATTCACTTGTTAAGATGTTATAACTAATTAATTTTTTTTTGTATATTTGCATGTTGAAAAAATGCAAAAAAAAACTTATTGTGATATTTTAATTATTTTAAAAAACGTTTCCAATAGTTGCATGTTGGAAAAACAAAACTAACCACACTTTTTATGAAATACACAATATTTATTATAAGAAAACAAAACTCTTAAAATTATTAATTGTAGAAGAAAACTATTAATATACTACATAACTACTTTAAAAAAGAATCCAATAGTTACGTGTTGAAAAAAATAAATCTAATTTCAGTTTTTGTGAAAAGACACAACTCTAAACATTAAATGGGATTGGGTTAACTGTCTAAAACCTCCTCTACTAAACAAATCAACACTCATTCCCCCAAACTATTGTACTCGTCGAAAACCCACTTATATTATTTGATACAAATAAGTTTCTAACTAATTCCACATTTGGAATTGAAAACATGAAATGGCGTTTAATTCTCCCTAATGGCGTCTGGTTACGATTACCCATAATCCAAAATCCGATCCGATACAAACTACAAATANNNNNNNNNNNNNNNNNNNNNNNNNNNNNNNNNNNNNNNNNNNNNNNNNNNNNNNNNNNNNNNNNNNNNNNNNNNNNNNNNNNNNNNNNNNNNNNNNNNNNNNNNNNNNNNNNNNNNNNNNNNNNNNNNNNNNNNNNNNNNNNNNNNNNNNNNNNNNNNNNNNNNNNNNNNNNNNNNNNNNNNNNNNNNNNNNNNNNNNNNNNNNNNNNNNNNNNNNNNNNNNNNNNNNNNNNNNNNNNNNNNNNNNNNNNNNNNNNNNNNNNNNNNNNNNNNNNNNNNNNNNNNNNNNNNNNNNNNNNNNNNNNNNNNNNNNNNNNNNNNNNNNNNNNNNNNNNNNNNNNNNNNNNNNNNNNNNNNNNNNNNNNNNNNNNNNNNNNNNNNNNNNNNNNNNNNNNNNNNNNNNNNNNNNNNNNNNNNNNNNNNNNNNNNNNNNNNNNNNNNNNNNNNNNNNNNNNNNNNNNNNNNNNNNNNNNNNNNNNNNNNNNNNNNNNNNNNNNNNNNNNNNNNNNNNNNNNNNNNNNNNNNNNNNNNNNNNNNNNNNNNNNNNNNNNNNNNNNNNNNNNNNNNNNNNNNNNNNNNNNNNNNNNNNNNNNNNNNNNNNNNNNNNNNNNNNNNNNNNNNNNNNNNNNNNNNNNNNNNNNNNNNNNNNNNNNNNNNNNNNNNNNNNNNNNNNNNNNNNNNNNNNNNNNNNNNNNNNNNNNNNNNNNNNNNNNNNNNNNNNNNNNNNNNNNNNNNNNNNNNNNNNNNNNNNNNNNNNNNNNNNNNNNNNNNNNNNNNNNNNNNNNNNNNNNNNNNNNNNNNNNNNNNNNNNNNNNNNNNNNNNNNNNNNNNNNNNNNNNNNNNNNNNNNNNNNNNNNNNNNNNNNNNNNNNNNNNNNNNNNNNNNNNNNNNNNNNNNNNNNNNNNNNNNNNNNNNNNNNNNNNNNNNNNNNNNNNNNNNNNNNNNNNNNNNNNNNNNNNNNNNNNNNNNNNNNNNNNNNNNNNNNNNNNNNNNNNNNNNNNNNNNNNNNNNNNNNNNNNNNNNNNNNNNNNNNNNNNNNNNNNNNNNNNNNNNNNNNNNNNNNNNNNNNNAACCCACTTTATATATATCAGGAGGAATTCTTAAATTGTGATTAGCATGACTCGAGATTCATTGACTTGTTTCACACATCACAGCCACATGCCTATTATTTAATTTGCTCATGAGTTATGAAGCCTATCTGCTTTATTTAAACACGACGAATACCATTGCGATTGCTTTATTAAAAGAAAAATAACAATAAAATATGAGAGAAACTAAGAAGACAATGCTTTCCAGATTTAAAGTGAAAGAAATTAATTTTTTTTCTTTAGTGTATTGTTTAGTTGGAGACAAACCTTTTCATCTAATTGTTTCGTTTAGGATTTTTGGCTATCCAAACACGTAAAACTTGTCCTACTATTTTTTGTTGACAATGTTTTATTTGAATATTTTCTAAAAAATTTGTAAGCAAAAATCTGCATAGAAGTTTTTTTTCACCATTTTATAATTAGTGTAATTAGTGCAAATTTTACTTTGACAAATGCATAGACATCGACTATTTATAGATTTTAAAAATCTATTTGAATAGTTACATCTTTTCAGTTTAAATAGTCACATCTTTTTTTGTTGACAATGTTTTATTTGAATATTTTCTAAAAAATTTGTAAGCAAAAATCTGCATAGAAGTTTTTTTTCACCATTTTATAATTAGTGTAATTAGTGCAAATTTTACTTTGACAAATGCATAGACATCGACTATTTATAGATTTTAAAAATCTATTTGAATAGTTACATCTTTTCAGTTTAAATAGTCACATCTTTTTGATTTAAAAATAATTATTTTAAAAAGATATTTATATGAATAGTCACAACTTTTCACTTTTAAAAATATACTTATATGAATTTTAGAAAAGACACAACCTTTTACACATCTTGTTAAAAAGACACAACATTTCAACATAAGTAGATTCACAACTTTTAGAATTAATCAGGATTGCTATTATTAGTAGAT
>rnd-6_family-7510-I#LTR/Copia
CCCCCTTAATTCCAACTTGAATTAGGGAGATCAATTTCTTGAACTCCGATTAAGCTCCTCATTTGCTTGAANNNNNNNNNNNNNNNNNNNNNNNNNNNNNNNNNNNNNNNNNNNNNNNNNNNNNNNNNNNNNNNNNNNNNNNNNNNNNNNNNNNNNNNNNNNNNNNNNNNNNNNNNNNNNNNNNNNNNNNNNNNNNNNNNNNNNNNNNNNNNNNNNNNNNNNNNNNNNNNNNNNNNNNNTGCGATGAGTCTTGTGGCTGAAGCTCACTGCGATGATAACTCTGGTCACATCCGCCATCTTGCGTACATGAGCTCTGGGAAGGATGTCGGCCTTCTGCTCAACACCCAACTGATTTATCTCTGGTTCATCTTCATCCTTTGAGAACCTTGACTCCATTGGTACGTGCGTTGTGTCACACGCTTCCACCTTTGTGTCACACACTCCTCCGTGAGTCGTGTTGCACACTCCTACGTGAGTCGTGTTACAAACTTCCATCTTTGTGTCACACAGGATTCCTTGAGCATACCTCTCTTGCTTTATTCTGATTCCGTCTGCTCCTTGAATCACCTCTATGCCAAGGTAGTACGTCAGCTTACCTAAATCTGACATCTCGAACTTCTTAGACATCTCCTCCTTGAATTGCCTAATCATCTTAAGCGAAGTTCCTGTCACAAATAGATCATCAACGTAGATGGCTATGATCAAGACGTCTCCTCCTTGAGTCTTGCAGTACACTGATGGTTCCTTCGTGCACTTCTTAAATCTCATCTCCTTGAGAACCTGATCAAGTTTCACACTCCATGCTCTGGGTGCCTGGCGTAACACATGCAATGTCTTGTGTAACACACAAACTCGATCCTCTTCTCTTTTCTTCTCAGAACCAGTCGATCTATCTACAAGCTCCCATATCTTGTTTCTTGTGATAGACTCCAACTCGTCTTCCATAGCTTCAACCCAATCTTCTTCACAAGATAGGTTAAACTCATCTGAGGCAATCTCTCCTCCTCTATCGGTGCATCCTAGATTGAACACATCTGAGGCAACCTCTCCTCCTCTATCGGTGCAACCTAGATTGAACATAGCTGAGGCACGCTCTCCTCCTCTATCGGTGTGAAATCTTTTGAACCGATAGAATGCCTCACCATTATCTGCTGGCGTTGGTGGTGCACTTATTCCACACAAATTTCCAAGCAATAATCCTAATGGCTTTGATGTACAAACCATGGCCTTAGTCGGGAATGAATCTCTGGTTCGCTTCCCTGCGAGATATGTGTCACACATGCCTTCTTTGTGTGTTACACTCGGGAATGAGTGTCTCGTTTGCTTCTCTGCGAGACATGTGTCACACACGCCTTCTTCGTGTGTTACACTCTGCATTCCTACGACCATCTCCTTCCTTACCATGTTGTTCATCACTCCATTGCATATATGTCCTTGTCGAGCATGCCACCTCCATGTAGCATCGTCGTCCCTGACATGTAAACATTCCGGGTAGCTTATCTCCATAGGGGTCTTGTAGAGACGGTTTGGAGATCTTGTCACACGAACTAGCAACCTTCCATGCGAATCTGTGAGCGTTAAGTAGACATCTTTCATGTTAACCTCACATCCGTTCTCTGTTGCTTGCCCATCTTTCATGTTACCCTCGCATCCGTTCTCTGTTGCTTGCCCAAGACTCAATATACTGTGCTTCAGATCGGGTATGTAGTATATGTCCTTGAGTGCCTTCTTCTCTCCAGTCTTGCACACAAATGTTAAAAAAAACGTTTTTAGTGGAACAGAGGACACTCAGCATAGTGCTTCGTGTGCATGTTAAGTCAGCTAAGACGTGAACCATTTTAAATTTTATTCGAATTGGATGTGTTTTAATATTGTTTCACCATGTAATAGCCTTTGGACTTTTCCATAAATGGAAAATGTTGTCAAACAAAAAGGTTCTCTCCCCTTTTCTATCATCTTCTTCCTTTCTCTTCTTCTTTGTTTATTCTGTTTTTCATCTTATTTCTTTTGTTTCTTATCACTTTTTCGACACAATTCCTTAAGCACAACATGAGTTTAATATATCTCTTTTGATCACTTTTTTGTATTGTTTATTAAGAAAAATGAACTGATGATTTGTTGGAAGAAAACTTTCATATTTATAATGGAGGATTAACACAAAAGAATGAATGAAGAGATTCATTGAATGTGAGATCCTGTGAGAAGTGGAGAATAGGTATTAATGCAAATGTTAATGAAGATGCATGAACCAAGTTAATTTCCATTACTGCATCAGATTAAAGAAGTCTATTCGCCAAAAATGATGGCTTCCAACTGACATTTATCGGAATCGTTCGTCACCGTTGAAACCGTTGGATTTCTATTGACAATTGACTGAACGGACAATGTTGCACAGCGGCCACTTTCCCTAGGTTTCTTATACAGTTTTTTAGAGAAGATGTATTTGGATTGTAAAGACACATAAAACCCATTAAACTCAAGAATAAACGAAACATTGAGTTTTGATTGACCGTGACACGTGTCGCCATCACAAATTTCGACTTACTGACATGGAATCTGACGTGGATGGCCTAGGAATGAAAAAAATTCTTTTTATGTATATAGATTTTAAGAAATGTAGGGATTATTTACAAGGACAATTACGAATTAAAGGTTTTTAATATAAAACTCAATGCTATAACTTGTTAAGTTTAAGCTTAATCTCAACCTATAAATTAACTTAGTTCCTTCATGGTGTGTGCAGTGTATATAGCTCAATTTATTTTTAATAATTAGATATAAAGCATTATTATCCGCTTGTTCCTTAATTAGGCTATGGATTGTACCATATGGTGTATACTTGTTCGGTAATTGTTGGTATAATATTCGTAGCTTTATATAGCTTCAAT
>rnd-1_family-37#DNA/CMC-EnSpm
CACTACAAGAAAACAGCAACATACTGAGGGAAAAAATCGTCGGTATGTCGTCGAAATAACGCTATTCCGACGACATACCGACGAAAAAGTCCTCAGAAATAACTCCTCGGAATTTCATTTTTCCTCGGAAATTCCTCGGAAATTTCCGACGGAATTCCGAGGAAATGAATTTCCGAGGAAATTCCGAGGACCACAAGTTCGTCGGAATTTCCTCGGAATATTCCGAGGAAGATGTCGTCGGAATATCCCGAGGGATACACTTCCTCGGAATATTTTCAAAATTAAAAAAAAAATATAAATTTATTTTTTTAAATTGAAATTTGAAAATATAAAATTAAAATTAAAATAGAAAACATATTTAAAATACAAAAAATAAAATAGTTTTTATAAATAAAAAAAATGTTTTATAAATACAAAATTAGTTATAATAAATATAAATATTTTTATAAATATGAAATCATCTTTTTATAAATACAAAATAGTTTTTATAAATACAAAAAAAAAAAAATAGTTTTTATAAATAAAAAAATGTTTTATAAATACAAATTAGTTATAATAAATATAAATATTTTTATAAATATGAAATCATCTTTTATAAATACAAAATAGTTTTTATAAATACAAAAATAATAAAATAGTTTTATAAATAAAAAAAAATTTTATAAAATACAAAATTAGTTTTAATAAATATAATTATTATATAAATATATAAACAAGAAAAACAAAAAAAAATAGTTTTTTATAAATACAAAAAAAATAAAATAGTTTTATAAATAAAAAAATGTTTATAATACAAATTAGTTATAATAAATATAAATTTTATAAATATGAAATCATCTTTTTATAATACAAAATAGTTTTATAAATATAAAAAATAATAAATAGTGTTATATAAATAAAAAAAATGTTTTATAAATACAAAATTAGTTAATAAATTAAATATTTAAAATATTAAAAACATCTTTTATAAATACAAAATAGTTTTTATAAATACAAAAAATAATAAAATAGTGTTTATAAATAAAAAAAAAATGTTTTTATATAAATACAAAATTAGTTTTAATAAATATAGAAAATAAAATAAAAATTAAAAAAAATAGTTTAAAAAATCAAAAAAGTTAATAATTATAAAAATAGTTTTAAAAAATTTAAAATGTTGATTAATTGCAAAAATAGTTTCATAATATTAAAATTTTTTTTTTTAATAAATATTAGAAATTATATTTTATATATAAAATACATAAAGTTTTTATAACCAAAAAATGATTTTAAATATTATATATATGATTTTTAATCTTAAAAAAAGTTTTATAGATTTTAAAAATGTTTAATAAATATAAAATGAATTTAAAATGCAAAAATAAATTTTATATACAAAAAAGTTTTCATAATATATAATAATTACAAATTATTTTTATAACCAAAAATTAATAAAAAACTAAAAAAAAAAAATTCAAATCAAGTGAAATACATAATCAAACTCGATTTTACACAAATCTACCATTACCCTAACAAAATCTATAATCTCATTCCAAAATCATAATCTACTTAAAAACCATTCAAATCTAACCTAAAAGAGGGGATAGGGTTCATACATGAGGATTAGGGGGAGTCGGAAATCGCGAGGGAGAAGAGAGAAAGCGCCGTAAATCGCAAGGAGAAGAGAGGAGTCGACGAAATCGCAGGGGAAAGAGAGAGTGCGGCGGAGAGAAATGGGGAAGAAGGTCGGGTTCGACCTAATAAAATGAAGGTCCGACGGAAATTATCGTCGGAATTTCCTCGGAAATATTTACTATATCCGTCGGAATTTCCTCGAAATCATTAATTCAATTTTCGCGAATATTTGGCGGCTTGGTTACCCGGTTAAATGAAAATATTCCGAGGAACCAGGTTTCCTCGGAATTTCCTCGGAATTTACCGAGGAAATTCCGAGGAACCAGGGTTTGGGGTTTCAAAACATCGATTATTTTCGCCGTATTTCATTTCTTATACAATTATAATGCATACCATTGAGGATTCTTTGTATAGATGATCATAAACCATGAAATAACAAAATTTCAAAAATAATTGTAAGTATTCTCTTTACCGTTTGTTAAAGTGTATAAGTGTTTCTCTTATGTTGTGTGGTTTTCGTTCATGCAATCGTAAAAGTGTTTGTTATTGGGTAAAACACCAAAGTTTGACTTCATAATCTGGTTAAGACACTTAATGAAGGTTATATACGTGTTATTCAATCCGTAAAACGTTGTTTTCGGTTTAAAACCCCAAGTTCCTCGGAATTTCCTCGGAATTTTCCGAGGGAATTCCGAGGAAAACTCTATCGTCGTCGGAATTTCCTCGGAAAATTCCGAGGAAATTCCGAGGAAAAGGAATGTATAATCAAATCCCTAAATCGACAAGATCTATTCCGAGGAAATTCCGAGGAAAACCTTTCTGCCCTCGGAATTTCCTCGGAATTTTTAAAAACCCCCCAACGGCTCTCCAACGGCTCTCTAACGTCTATAATATTTCCTCGGAATTCATCGGTTTTTTCCGAGGAATACTATTTTCCTCGGTATTCCGTCGGAATATTCCGACGAAATGAATTTTCCTCAGAATTCCGTCGGTATATTCCGAGGAAATTCTGAGGAAGCCAAATTTTGGGTTTCCTCGGAATTGCCTCGGACATTCCTCGGTATATTCCGAGGAATTCATTTTCCGTCGGAACGTCGGTCAGAATACCGCTGTTTTCTTGTAGTG
>rnd-1_family-96#MITE/hAT
TAGGGCTGGGCATAAAATCCGAAACTCGAAATCCGAACCGAATCCAAACCGAAACACCCGATCCGTACCCGATCTGAAATGTAAAAAATACCTCAATGGATCTTATAGGGTGTTATAAAACATATCTGAACCCGAAGTGTTATTAACCGAACCCGAACGGATAACCCGAAAACCCGAAAAAGTATCCGAAGAAACCGATCCGAATATCCAAATTAATATATAATATAAATATTTGAAACATAAATATGTACTTCAAATATTCAATTTCATATTTATTTGGATATGATATCTAACAATAAGTATTGAAAATTTAAATAAACACTTTAAATACTCAATTATATACAAAGAAAGATATATTTCTTATGTTTTACTTTTAAATTTTAGATTTTACTTTGGATATACCCGAACCGATCCGATATAACCCGAATCCGAATGATATATGGTTACTTCGGACATATCCGAACCGATCCGAAACCGAAGTGTTATATCCGAATCCGATCCGTACTTGTAAATTTACTAGAATGGGACCTAGGAGGTGTTACAAAATGGAATCAAAATCTAAAAAACCTGATCCGAACCTGAACGGGTACCCGAACGCTCATGCCTA
>rnd-5_family-1484#DNA/MULE-MuDR-VANDAL
GGCCAAATTGGCCAGAAAAACACGAAACACAAGATTATTAGTAAATCATGCAGAAACAACTTTCTTTAGGTAGTCGGACAGGAAGAAGCATGTGAATTTACATTCAAGTCCCGCGGAAAACGTGATGATATATATGTAGGCTATATCGGTATCGTAGGTAGGGAATATCTATTTTAGATATGATTGTCAGTTGTTGTCAGAAGAAAAGACAGTTTGTCTCACTTATACTCCCGCGCATCGGAGCTTTCGAAGCTTGCTTTATGTAGTAACGAAGACAAATATATGTAAAAAACAAAATTGAAATATTTTTTCTTTTTGTCACGGAAAGTATCTGTACAATAAAAGGAAATGTTTGACTTATTATAGAAAATGACCTTTGAATCAAAAATGAAGTACATTTTGCTTGGAAGGCTTAAAGAGGAAAAAAAAACATTCGACATCAATAGTACGTTGTTTGGGGAATGAAACGTAATGTGGGTATACTATTTACGAAATTTTTTGTCATGGGAGATTACAGTTCTGGTTAAGTGGGAAATATGGTTACCAACGGGTTGAAATCATAGGAACTAGCAAGGTTTAAGAACCATAAGATCGGTCAAATTAATCAAAAAGGACAATAAAATATCAAAATCAAAAGTGTGTAGGTGATGAATAAAAAATAAAGTCTACAAAAGTAATACCTTGTGCTTAAACCGTTTTGTACCGTGACAATATGATAGTGGAACATTTACCATACCGATTTTAATTGCTTACTATTAATAAGATAAATTGTCGTACCAAATCGGTTTTTACATGTTGGTCAAATAAATTATACAAACCGAAACATGTAAACCAATTTCACAATGCAATTGTTGCAAGGAACAATTCGAGAATGTTGTATATTAATATAATATTGCATTTGTCAGAGATATTTTTGTAACCTATAATAGAATCATGATGCCTATCACTAGGAAGCCGGTGCAGACTACACTTGCGTATTAGCTGGATATTGTGTAAGTAACTTCACCTTCTCCTCCAATAATTGCTATAAATACATGCTCTCCCAGATCAGTATGGCGATATAAGGAAGCATCACCAAATCCAGTTTTCTTTGTTCCATCCCGGAGATTGGGTTAAAATAAGGTAGCAAAATTTTTTTCCTTGTTGTAGGGTTTATCATTTACTGATAAAGAAAAATTATTTGCTGCTTTAGATTATTTTAGATTTCCATACACAAGTATATGACATTGGTGTAAATTTTTTAAACGATTTTGTATAGATGGGGAGATTGGTAAAGCTCTCTTTAGGGCTTTGGACTAAAAATTCAAATGGATATTGGTCGTTTGAGGTAACTTCTTATTATCACGGTGAAGCCATCATAATAACCAACAACAAATCCTTTGATGGTCTGGTCGAGTTGATTCGTATAAGGTTAAATCTCGGGATACTAACTCCCGTTGCCTTGACTTATCAACTCCCTGACTGGATGATTGTCCATGATGGTCCAAAAACGCCGCCGATCACCTTATCCTGTGACAAGGATGTTGAGATTCTGACAAGTGTAAGAGACTACATGTCTGAGGCGGTACTCTATGTAACTAGTGGACCTGAACTAGTTGCAAGGTACGAGTTCTTGCGTCGATCGCCTTTCACTATAGGTGATACAACTTACCTTGAAGAGGGCGTATTAGAAGCCCAACATCGGCAAGCAATTCTTGGTTAGTCCATAATAATTATTTAAAATCATATGTGAAGGGTTAACTGATTTTATATTTATTTTTTCATAGATTTGGTTGGAGGCCATCCGATCGTATGTAGCAAACACATATTAGAAATAATGTTCAATGAGCCACAACTCCTCATTGTATTTCGTGTTGCTCTTGAGATAGAAATGGTATATGGTCTGCCTAATGACAACGTCCAAGCAGAAGAGGCAACAGGGTTTTCACGGTTAACCGTCGACGATGTTGTATCTATGGCAGAAGCCGGTACCATTTCACCGGAAGAAGAGTTCTACTATGGTGAAAATGATGAAGGTATAGGAGACTTAATTTTCTTAACTAATAGTAGTACTAATTAAACCGTAATGACTACTAGTAGTATTTTTTTCTTCAGTAATATATATGCAGAACGTTAGAAATGTGATATTAAAGTAATATATTGATTTATAAATCACTTGTTTCACTTGTGACTGATATACGTAATAGTTGAAATTGATACAAGAACATCCGGTTTATATACGATTTTTTTTGTTATTATATTTAATCTATATAGCAAATACTAATGTTTTTAATTTATTCCTAATGCTCTATGGTGAACCGATGACTATTGAGGAGTTGCAATACAATATGCAATCCCAATTGGCCAACCAGCATCTCTTCTGAATCATTCAACCCCTCTAGAAGTGGAGCCGCTAAATGTTTGGAGAGACATGACGGAGGAAGAGGAATACTGGGATGGAATTGCCGCTCATGAAAATGACTATGAAGTGTACTATGCACATTCAACCCACCCAACTGAACGTGTGATTGGTTTGCCTCTTGCTCCAAATCGTAGAATCGCAGCCCCACAACCAGCAACAATAATCATCATCGACGATGATGATGGCTCGACCACCGCTTCTTCAGATGCTTTGAACGAAAACATCATCATCACTTCTGCGCCTCCGGCTGAAGATATCGCAACAATTGGTATGGAACTATCAAACAATGGACCGGCTGTTATGGAAGGTAAAGTAAAAGAAAAAACATTGGGAATTTTTGTGAATCATAGAAATTTTCAACTCAAGTTTTTTATTTTTGTCGATTGTGTAGGTGATTCCTCTACAGCAGTGGTAAACATAAACCAAGCAGGATCTTCGGAATTTCCTATTGACCCAACTCCAGAGGACAACTCCAACAAGGCAGAACCTACCCTTGATCTAACCCTTACTCTTGGAAATAAAGTACCAAGCAATGGAGATGTTCCCATAGAAGCTTTGAATGGCTCGTGCTCTGACCCGGATGAGGGCAGCGGTGTGTTTCGTCCCTTCTTTTAAGAACTGCATGTTTAAATCTATTAGAATAAATAAGTTGCCTCTTTTGTTGTGAAATAGTTGGCTCAAGAATATCGTATTTTGGCTTGTTTGAACATCACCGAAGCAGAACTAATATGTTTGTGGAAGTTTGTAATGTGAAAATATGAATGTAAAATATGTTATCCTATTTTATATTTCCCTATTAGTAACTAACAAAGGCACCAAATCCGAATATTGTAGGAAACAAAACAAATAATTCTGAGGAATTATATGTGGGAAAGGTTTTCAGAAATAGAGCTGATTTCAAACAACAAATGGCATCTTACACATTGAGATGTAAATTCCGGTTTAAAAACTCACGTTCATTACCAGATGGGATGGTTCTTCAGTGCATAAGTTTAACTTGCAATTGGAGAGTTTATGCAGTAAAACTGAAGAATGTTGAAAAATATGAAGTTCGGAAACTAAATTTGGACCATACATGTTCCGTCGACGAACGTGCAGGTATACAACAAACAATTTAGTATACCATACTAACCGAATCAGGCCAAGTGCGTAACAAATATATTACTTTCGAGTAAAGACAATATAGAAATAAAATATAAATAATGTCTTTGTAATAACGAAATAGTAAACAATTTTTCTTACATATGGTATCCTGAAAGATTACAATACATGAATAATAAAAAAACCTACCGCAGGATATGAAGATCATGCGACCCATACCGTCATTGGAGAGATAATAAAGACAAGATTTGCTGGTCAAGCTAGTGGACCACAGCCTAATGAGATTATCCAACTAATGCTAGGAGATCACGATATTAGGATATCATATTGGAAGGCATGGAGGTCTCGTGAGGTTGCCCTAGACTATGCGAAAGGCTCATGTGCAACATCCTACAAATTGCTTCCGGAGTATCTTCAGCGATTAGTAGAGCAAATCCAGGGACTTTAGCCGAAATCCATGCAATATACGATGCTGGAGTCGGTCATAGGTTCAAATACATGTTTTTAGCTCTTCGTGCCAGTATTGATGGATTCAGGCATATGCGTAATGTTATTATAATTGACGGAGCTCATTTGAGAGGGAAATATGCTGGTTGCTTACTAACCGCTTCAGCTCAGAATGGAAATTACCAGGTTTTCCCTATTGCGGTGGGAATTGTTGACGGTGAAAATGACAATGCATGGGAGTGGTTCCTAAAGATGCTTTTGCAATTCATTCCAAACGAGGACAATGTTGTATTCATTTCAGACAGACACTCATCCATATACAAAGCAATTTCAAAGGTATACATTATAATTTATATATAAATATGTCACAACATTTACTTCCTTACATAGAGAAAGGTGTTTTTGTAAAACATGTTTATTGGTAAAATATAATAATATGAATTTGTATTGTATATGGTTGAAGGTGTATCCAGCAGAAAAGCATTGCGCTTGTATTTTACATCTGAAACGCAACATCCAAACTTATTTCAAAAACAAACATCTCAGTTACTTGGTGGGCAAGGCAGCCATGGCCTTTCAACTCAGCGAGTTTTACACAACATTCAATGAAATAAAGAACATAAATCCTACATGTGCTGAATACCTATTAGATATCGGTTTAGAGCACTGGGCCCGTGCTCATTGCTCTGGAAATCGGTACAACCTCATGACAAGCAATGTAGCAGAGACATGGAATTCTGTTCTTCGAAATGCAAGAGAGTATCCGATACTACATTTGGTCGAGTACATCCGTTCTAAACTGATGAAATGGTACGCAGAAAGACATGATGTAACACAACATCCCAATCTTAGATTAACTCCACGTGTGACCAGTATTGTGGAAGAAAATTTTGAAATTAGCGGTTGGATGCTTGTTTGCCAGATTAACGCTGGTGAGTTCGATGTAAAAGACAAAGACGGAATATCTTACCATGTTAACCTACACACCAAATCTTGCAGCTGTTTCTCATTTCAGACGCTCCTCATTCCTTGCCCCCATGCCATTGCGGCGGCAATCAAAGAGAAATCAAGTATTGAATCGCTGGTTTCCGATTTTTACACTATTGACACTCTAGTTGCTGCATATGCCGGGAATATATTACCTATAAGCAGCGAGGTCAATCCAAGTATCGAAGGGACAGAAGGTGAAAGTGAGTCCATCCAAATATGCCCACCCACAAATCGTCGTCCACCAGGGAGACCTCGCAAAAGCCGGATCTTGTCTACTGGAGAAATAAGGGTAAGCAGCTTACCTTGAACTTTTTAAATAATATGAAACTCTTACACAATTTTCTTTTCGTAGATGAAGACCCCAAGGAAGAGACATGTGTGTAGACGTTGTAAAGGCGTGGGTCATAACAAAGCCACATGCAAAGGGGCGATATAAAAAGAAAGTGCATGAAGTTAAAGTTGGCTTATCTCGGATGATGAAGGTGTTTGATAAGAATGGTGGATTGTGAAATACTAAAAAAAGTTAAACATGCTTTTGTAAAATATTTGTATCCATGTTCGGTTAGAGGCAGGGTTGTACTTGTTCCTGATATTATGAAATAAATAAAAGCCAATGTCTAAGTTTGAAATATATGAGTCGTTAAAGACTACTATGTATAGTAACTGACGTACCCTTTGTTTCGTTAAAGTTGATAAGATGAAAACATAGATAAGAAAACCATCGGCTATTATAGCTAATATACAATGACCTATAGTGAATCATATCCAGTATATGGGAATTTAGTACGAAAGCCTAAGTTTTATAGCCAGCATTGTAATATTATATGATAAGTGAGACTAAGTATATATTATAGCATAGCACAAATGTGTAGTATTCATCGTAACAAGTTACTTCCCAATGTATGGACCCAAATATTCATATAGGTGTGAATATTTGGTAATTGTTTAAAATTGTTCTACGCCTTAATAAGAAAGGTATGTCATTCGGGTTTCCAATTAAACTAATACAGCAACATGATATTACCATAATTAGTCCTATACTATAGACATGCACTACTAATTTCATAGGTGATCAAATAATATTGTCGTTCAAAACTGATGCATATTAAACGCTATTCTATATTATATGACGGTCCTATATTAGTCGTATACTATAGAGTTGCAGTTCAGATATTTGTTTCATAAAATATATTACATTCCAAACTGACAATTATTAAACACGATTTTTAAATATGTTACATAAATACTTCCAGCATACATTACATTAGAAATTTCAAAACACACCAATAAAAAAACCAGGAAATTTAGAAACTTAAGAACAACAACCAACATTTATTCAGATAACAAGATCAAAGGAAATACAACTTCATTCGCAAACCACAGTAGCATGCTTAATCTTCCGAAATTGTTTCACACACATTCACCACCTCAACTTCTACCCTTGTGACCCAGAGGGAGAAGATCCCGAACCTAACCAAATATATTGTTAGCCAGTTATTAAAAAAACCAAACTTACAAATTAATATTAGCATATAAAATGTTTTAAACCTTCAGCTTATGTAGCCATGGAGGGCAAACCTTGCGCACCTCTTTTGATGAGCCCTGTAGATTGGAACCATCTCTTCCTCTTTACAGCATTCCTCAAGGACCTCCTTGCTTGCAACAAGTTCTTTCTCGTTATAACCTAGCAAAACAATTTTTTTTAATAAATGTAGTTTTTTTATATTGTCTAAAAGAAAGTATCAATATAAGTACTATATATCTAACCTTTGAATACAAAGGTTGCACCACTTATAGTGAAAGTAGTTTGACAAAGAAACTGGTAATGAGCCACATTTTCAGCACCCGAAGAAACACATAGCTTTAGTTCAGACCACCAAGAACGGATTTGCATCATCGTTTCAACTTGTGGGGTAGTTGTCAATGTAATAGGCGGTGTACGAGTTCCCTCAGGTTCAAGCATCCATTCAGGTAGGTGATAGGCCAGTACCATGGGTGTCTCAGTGTTTCGTTAAAGTTGATAAGATGAAAACATAGATAAGAAAACCATCGGCTATTATAGCTAATATACAATGACCTATAGTGAATCATATCCAGTATATGGGAATTTAGTACGAAAGCCTAAGTTTTATAGCCAGCATTGTAATATTATATGATAAGTGAGACTAAGTATATATTATAGCATAGCACAAATGTGTAGTATTCATCGTAACAAGTTACTTCCCAATGTATGGACCCAAATATTCATATAGGTGTGAATATTTGGTAATTGTTTAAAATTGTTCTACGCCTTAATAAGAAAGGTATGTCATTCGGGTTTCCAATTAAACTAATACAGCAACATGATATTACCATAATTAGTCCTATACTATAGACATGCACTACTAATTTCATAGGTGATCAAATAATATTGTCGTTCAAAACTGATGCATATTAAACGCTATTCTATATTATATGACGGTCCTATATTAGTCGTATACTATAGAGTTGCAGTTCAGATATTTGTTTCATAAAATATATTACATTCCAAACTGACAATTATTAAACACGATTTTTAAATATGTTACATAAATACTTCCAGCATACATTACATTAGAAATTTCAAAACACACCAATAAAAAAACCAGGAAATTTAGAAACTTAAGAACAACAACCAACATTTATTCAGATAACAAGATCAAAGGAAATACAACTTCATTCGCAAACCACAGTAGCATGCTTAATCTTCCGAAATTGTTTCACACACATTCACCACCTCAACTTCTACCCTTGTGACCCAGAGGGAGAAGATCCCGAACCTAACCAAATATATTGTTAGCCAGTTATTAAAAAAACCAAACTTACAAATTAATATTAGCATATAAAATGTTTTAAACCTTCAGCTTATGTAGCCATGGAGGGCAAACCTTGCGCACCTCTTTTGATGAGCCCTGTAGATTGGAACCATCTCTTCCTCTTTACAGCATTCCTCAAGGACCTCCTTGCTTGCAACAAGTTCTTTCTCGTTATAACCTAGCAAAACAATTTTTTTTAATAAATGTAGTTTTTTTATATTGTCTAAAAGAAAGTATCAATATAAGTACTATATATCTAACCTTTGAATACAAAGGTTGCACCACTTATAGTGAAAGTAGTTTGACAAAGAAACTGGTAATGAGCCACATTTTCAGCACCCGAAGAAACACATAGCTTTAGTTCAGACCACCAAGAACGGATTTGCATCATCGTTTCAACTTGTGGGGTAGTTGTCAATGTAATAGGCGGTGTACGAGTTCCCTCAGGTTCAAGCATCCATTCAGGTAGGTGATAGGCCAGTACCATGGGTGTCTCAGGCTTCAATTTATAGCGTTCACGGATAATGGTCTCCAAATCTTCCACCGTCTCAGTTGGTTTGACCATAACCGTATAGCCGAGATCACTTGGGTTCCTATGGAAAGTCCAATGTCCATCGTCGGCACGACGCCATGCACCGTGATGTAAAGTTACACTCATTGGAATTGCCATCTACAAAATATAAAGGAGGAATTAGAAACCGAGTTTTGTACAAGTATTTAAACCAACATTTTTAACAATATTACTCTATTCCACTGCTCCCTTCTGGCCGTAATTAAATGGATGATAACTTGTAAACAAGTATAGAAATTTATAGACGAATTTTGGTAACAAGTCCATGGATAAGATAAACCAATAATTCATCCACTAAAATAATTGAAGGACAAAGTTGCCGACTCTACTATAGGTATGATGATGATATTCGATACTTGATAGAACAGACACATAGCTGAAAATTGTGTAGGAAAGATAAGACAACTCACACTACTTTCTATACGCGTGCACTACTTGTAAACATCAACAACAACACTTGTTGTCGTATTTGCAAAATCAAAACTAAGAATATTTTCCTCTAGTAACATAAATAGGATGGTCATATGCAATAATCAGGTAACTGAACTGAATCAACCTATTATTAAAACCGGATTACTTCCCATTTATACAATAATGTTAAATTATAGCTTTTTCCTCAACTCTTTGAAAAGTATTAAAAAAAAAAATTTAACACAGCCAAATATAATACATGAAAATAGTACAAGAACATAACAGAGTTTGAAAATCCAAAGAAAACGTACACATGCAACATATTACATACAAGTTGTCTCACTTATACAAGTCCAACTCATTACAAGAATTAAAGAGGAAACTTAGTAAAACAAACACTTCACCATCAAGCATACCCTATAACTTTTCCTTGAACTCATACGCCAGTATTGCTGCACTCTTACTTTCCTCGACGAGCACATCATCACCAATATTCTTACAAGCTTCTGGTCCATATAGAGCGTGACTCGCCATAAATAGCGAAGACATCAAACCAGAATCGGCTTCATTCTTAATCTGGGCGACTGATTTTGGCCTAGCAACATCATAACACTGAATAACCGGATCAGTTTCTATGTCAAGATAAGCATATCTAGCAAGATACGGTAACATCTGTATGACAGGAGTAATTATCTTCTCTAACGCCTTTTGCTTGTGCAATGCAAAGCATGAATCTAGGATGGTGACAGTCCCAGCCCCAGTGTCAAAACAAATACCAACCCAATGTTTGTTCCCAACATTTGAAGGAAAATAATACTTCCTTGGATTAACCTTTGGAGCTTCTTTGGTTGGGAATATACCACTCAATGATTTTCGAAATATGTAGGACTCCTTGTTCTTACTCTTAAGGAACTTGGGAAAGTTCTTCATTATAGCAGCACCAAACTTGGTATCAAGAAACTCAGCACTCTGTGAACCTTCGGAAGGTAACTGATGCAAAATAACCGACCGTAAAACTCTAATAAGAATATCAACAACCTGTAGACATAGATAATATAAGAACAAATATACCACCATAATATATAGTTGAATACTACTATAATCCGGAAAATACCTTGGTAGTGTAATTTCTTTGCCTCTCACAAATTAGAAGAATTTCCCTTCTAGACACAGTTAAACCAGCAACGTTGATCACACTAAAAACCAAAAGCAAAGAACATTTAGTAATATATTCAATATTTCCAACTGAATATAATGCAAAGAACGAACTAAACTTACAAATTTGACTTCATTTTGAACTCCAGATTAGTGAACTTCCTTACCAACTCTGAAGTATCAAATGTCGCAAATATGCTCCTCTGAGATTCCCTAGCCCTTGACAGTAAATGAGGTCCACAAAGGTAATCCTCTACAAGACCCGATGGAACCGTCTTTTGCCTCTTACTTCTACGTGACGATGAACTTCCTTCAATATTGTCATCCACATTCGTGTGAGACAAATGTACATGGTCAGGACAAGTTTTTCCCAAAATAGGGATGTCTTCTTGAATATGTTCTTCCTGAGTTAGACCAAGCGAAAACGAAGGTTCATCCGCAATGTTGTCTTCGTTATTTTGCGGAGTCTGATTTAGAAGAACAATAAATGTAATAAATTAAAACTATTCTAGCATATAATATAGATCACTAATTCAAACCGATAACAGTTCAAATATCTTACCAACTTATGTTGGAATGACTGTTGCCTAGATCGATTCTCGCTATTAGCTGATTGCGCACCTGACTGAATTACCGGAGTTCCACATACATAGCCAGATTCAACCTGGTGTTTCTTCGTCGGAGTAGGATTAACGGACTGAATGTAATAAAAAACAGTAGTTAGTTCATAAGACATGGAATAAAAAGTTATACAAATTTAAAAAAAGTTATGTGAACATAATTGGTACCTCACATATACGGTTCGAGCGGGGAGGTGTAGAGTATTGACTAATGTCACGTAGAACGTTTTCTATTGTCTTTGCATTTGCGTCGGCAACATGGCTGGTATGACATCCGGGAACGATTACATTTGTCGGAGAAGACGGTTGATAATTTCCCGGGCCTTTATGCGCAGCAAGGTGGTCTTTACAAACGTCTGAAACGATATCCTTAAGAGATGAAAGCATTTCCTCCCTTAAACTTACCCAACAACGTCTCAACTTGTTTACGAACACCCCCCTCTATAGCATCAACCCGAGATGAACCTATCTTAATGTTGGATTCCAGTACATCAATCTGAGGTTTAATTTTTTCCAGCACAAGGTCAACGATTACACTGTTCTCAGCTTCCGCCGAAGTAGTAATAACCTTCTTTGCTCTCTTACACTTTGCAGATGATTTGACCTTTTCTCGCATATGAACAACATCAATCTTTCTAAGCCCACCGCGGAAACACAAATTATTGAATTGATAGTTACGCCCCCTGTTCTAAAACGCGGCCGCCGTGACCGGATTTGCGGCGGTTAAACGCTCGGCGGTCCCTGGCCGTGGTGATTGATCCCAACTCGGCGAACTAGGCGGCTGGTACAAAAGAATCTTCATTTTTCGTCATTCTGATACTCGAAATCGTTTAATAGATAGCTAATGTGTTGTTTTTATGTGTAAATCGTGATTAAACAGCAACAATAGTTAAGATTAGAAGAAGAAAATCAATGGCGGCGAGGAAGAAAAATTGCAGAACCCAGAAAACCCTAATGATTTAATGAGGAAGACGACAAGATATTTACAAAAATGCCACTCATTTATTTTTTTGGTAAAAAAAGCAAAAAATAAGGCGGAAGGGAGGTTTGAACTCGGGTCTGAGGGACATTAGGGTAGAACCGTTACCACTATGCCACCGCAACTTTCTCGGATATGAATACATAAACTACATATTATATATATACGTATTTAAAAATATAAAATAAACTTAAAACTAGGCCCCGCGTAATCCCCGCTTAATCTCCGATTTTTACATTAGGCGCTAGGCCCAACCCGAGCGCACGTATAGCGCCTATCGAGTTTCCGAACAGGGGTAACGCCTGATGGCCTCGACCAAGTTATCAACTCTTGAATCATGAACTTCATCATGCCGAACTAAAATGGCCTCATCAATAGGTCGCTCCGGATCTTGAACCAAGATGCTATGAACAATAACCTTCACCCAATGAAAAATATGTTATTCAGTAGGGCTGCATTAAAAAATTTGTAACCAAATATGAAATAAGAACTAATATAAGATATATGGCCAATTGCAAGTTCCTACTATATATAGACAACAAACAACTAATATTGGGAGATACAATGACTTACATCAGTTCTCTTGTCCAAATACCGTGCATGTGCCGGATTGAGGGTCCGTTTCTTCGTAAAAATATCGCGCCCACTTCCATCAATATCTTCACTATCAGAATCAGATGAAGAACACGAATCTTGCACAACCTCAGTCAACGCCGGAACCGCTGCAACCATTACAAGCTGTATTGCAAGAGCGAATCCTTTTAATGCGATAGTGTTTTGAGACAAAGCTATCTCATCTCTCTCTTTGATACTAGACATCAGCATATCAAATGCTACCCGTCCCCAAGGAAACGAAAAAAGGCATCTAGATCTTTAATAGCTTCAACATGATCTCTAGATATCTTCATATTAAGACTAGTTGGAAGAAGAACTGATTCAAGCAACGCCAAGCAGGCATATCTAATACGGATGTCTCTGTCTTTAACCGTTTTGCGGTAGAGCATCTTAATAACAGAAGACACTGTAACAACTTCAACTTTTCCAAATAAACATGGCCAATAAGTTTGCTCCGCTATTGTTGCCTTCAACTTCATCTTTGACTTCTGCGGGAATTTCCCACAAGGTAATCCCGTCACAATCGCAAATTCTCTAATTGAAAACCTTACCGGTTTACCTGCAAATCGGAACCAAGTTTCATACTTCTTCTTTGTCTTCAGCTGCCTTGATAACATATATCGCGCGAATCTTCCGTAAAATGCAGGTTTGTCGGCTATCTCTATCAACTTCCCAAATGAAGATCGCCTAATAATATCAACCTCCTCTTCGTCTAACGCATTCAAGATGCGTTGTGGAGCACTGGATGATTGATAAGTAAGAATTCGAACCCCAACTGGTTCTTCGCCGCCGGCAAACATCATCTCCGGAATGTTCTGCATGTCTGGTTCTTCAGGTTCTTCTGAACAGTCAATAAACCACGCTGAAACCATAACTACAAGAATCCTCTTCCGGTTATTAATCGAGAGCTGTTCTTCGTAGACTCCGCAAAAAATTTCTTGTTACTTTAGTAATGTGCGCTATAATGGAGAAGATGGATTCTTTGCAGTGTTTGATATATTCAATAACTTGCTACAGTATACAACATTCATTATTAAAGAAACATCTTGAATTTTTAGCTCCCTATATCGTAGCCGATACAGAGTACGAACACCTATATATAGGGTTATTTTTGAAATATATAGAAACTGAAACAGTACATAACCACCCGACGAATTAATCTTTTTTCCGTGTATATCAGGTGCAATTGCTC
>rnd-1_family-585#DNA/hAT-SIMPLEGUY
TAGAGGTGTCAACTGGGCGGGCTGACCATGGGCTAGCCCAATCCAATTCATTTTGGGCGGGCTATGGACATGCCCAATTAATAAATGGTCCAACTGGACAAAAGACCAATTGGTACACGGTCCAATTGGACGAAGACCAAATGGACAATGGGTGTCCATGGGCTTCTTAAAATATAATTTTATGAGTTTAATAAAAGAAAACATAACTTTACAATTTAACCAAAAAAAAACAGTTTTATCGTTAAAATAAAAAATTAATGATTTTGACGGAAAACGTAATTCACAGTTTTGACGGAAAAATGTATTTCATAAATTTGGCGGGAAAATTTAATTTTTCGGTTTTGGCGGAAACACACACAATTTCTCAGTTTTGGCGGAAAAACGCAATTTCTCAGATTTTGGCGGAAAAACATAATTTCTCGGTTTTAGCGGGAAAATACAAATTGGCGGTTTTAGCGAGAAAACACAATTTTTTATTTTGGCGGAAAACGCAATTTCTTGGATTTTGACGGGAAAATACAATTTTCGGTTTTGGCGGAAAAATGTAATTTCTCAGATTTTGGCGGGAAAATACAATTTCTCGGTTTTGGCGGAAAAACACAATTTCTCGGTTTTGGCGGGAAAACGCAATTTCTCGGTTTTGGCGGGAAAACGCAATTTTCCGGTTTTGGCGGGAAAACGCAATTTCTTGGTTTTGGCGAAAAAACACTATTTCTCGGTTTTGGCGGAAAAAAAACACAATTTCTCGGTTTTGGCGGGAAAATGTAATTTCTCGGGTTTGGCAGGAAAACGTAATTTTTTTTGATTTTGACAGAAAAACGTAATTTCTCGGTTTTGACGGAAAAATAAAAAAATATCGGTTTTGGCAGAAAAACGCGATTTCTCGGTTTTTGCGGAAAAATGAAACTTTTTCGATTTTGAGAGGAAAACATAGTTTTACAGTTTTGATAAGAAAAAAAGTTACTTTTATAATTTTGGAAAGTAAACATAATTTCAAAATTTTAAAAATAAAATCTAAACTAATAATTAAAAAATAATTATAAATATTATTGGGTGTCCATGGGCATGCCCATTTGGACATGGTCTCTATTGGTCTTGGACATTTGTTGGACCATTGTCCAATATGAACTACCCATTACTGCCCAAAACTGAAATGGTCCAAATGGTCATGCCCAATTGGGCCATGGACGGACCATTTGACAGCTCTA
>rnd-5_family-4023#LINE/L1
AAGAGTTCGTGGGTGGAGGTTGTGCAGGAAAGGAAGGTCTTGAGGAAATACGATATTGAGATCATTGAATCGGAAGGGCAGAAGAGTGTAGAGATACCAGATGAGGTAATCAAGAACGTGAATCCGTTATGGGAGGACTATCTGATTGGAAAATTTCTCGATACTGCTCCTCATGTAGCGCGGGTTCATGCGGTAGTGAACAAGATATGGTCGTATGGAGATCGAAATCAGGTGATTGATGTTCAGGTGATAGATGAAACAACAATCAAATTACGTGTCTCAAACCCTATGGTGAGAGCAAAGGTCTTGAGAAGATGTATGTGGAACATTGGCAACGAGAATCACCAGGAAGCTGAATAAATCTCATAGGAGTTAGGATGAAGAATGCAGGAGATAATAGTACACAGGAAGTTGAAGTGAGAAAATTGGATATGCAAAACCAAAATGGGGAAGTAGAGGAGATAGAAGAGGGGCAGATAGAGGAGCAATGGTTACAAATTTCACCCGGTAACAGTAGTAGTGGTAGGCTGAAGGAGACGACATTTGAGCAGGTAAGAACAGTTTCTAGATTTTCGGTGATCTGGAGGAAACTGAGAAGCCTGAGAATCAGAATGAAGATGTAGTAGAGAAAGTAATGGAGGGTACTGAGTTGCGGAATGAAGAGAATGAGATAGAAGTTATTGAAAAAAGGAAGGAAAAAGAGATAAGGGAAGATGGTGAACACAGGGTCGAGAAAGAAGAGAGCTCTGTTCTGAGACAGTCTATTCCGAGAAATTCGAAGACAAATCACAGGACCATATCTACGGTTAATGCAGTTGATAATGGAAAACGGAATCCTGGAAATACAGGAAGAAGAGGTACCAAAAAATCTTCCCAATGACTGGTTTCTTTTGGAACATAAGGGGGTTCAACAAGCAATCAAAACAAACGGTGGTCCAAAATTGGATAAGGAATAAAGAGTTTCAGTTTGGATGTTTACTGGAAACAAGGGTGAAGGAAGGGAAAGCTGCTGAAATCGTTGAGTCAGTTTGTAGGGGATGGTCGTTTGTAAATAATTATGAGTTTAGTAGGAAAGGAAGGATCTGGGTTCTTTGGAGTCCTCAAGTTCGAGTCACTCCGGTTTTCAAGTCAAGCCAAATAATTACAGTATCAGTTCTTTTGGAGGGAGAGCAAGAAGAATTCTTCTGTTCTTTTGTATATGCAGAGAACATAGCAGAGCAAAGGAAAGAGTTATGGGAGGATATAAAATCACATCAAGATTCAGCAATGTTCAGAAACAAAGAGTGGATAATAATGGGAGATTTCAATGAGATTTTGGAGGTAGCAGAGCACTCAAATTATCAAGAAGCAGGGGTTATGACAGCGGGCATGAAAGAGTTTGAAAGTGTGGTCCAGCATTGCCATTTCACGGATATGAGTTATCAGGGTCCTAAATTCACATGGTGTAATAGAAGAGATGAAGGTATTGTATGCAAGAAACTAGATCGCATACTGGTAAACGAAGCATGGCTACATAAGAGAACTCAGGCATACTGTGTATTTGAAGCTGGAGGATGTTCCGACCATCTCAGGGGAAGATTTCATCTGAAATCTGAAGCAATTGGGAAGCGTAGGCCGTTTAAGTTCACAAATGCAGTTGCGGAGATGCCAGAATTTCTACAAGCAGTGGGAGATTTCTGGAAGGATAAGCAGCCGTTGTTTCAATCAACTTCTGCGCTTTTTCGATTCTCCAAAACATTAAAAGCCCTCAAGCCGCTGATACGTTCTCTTAGCAAGAAGAAATTGGGAGATCTAACGAAGAAAGTTAAAGAAGCGTATCAGGAATTATGCGAGAGGCAGGAAGAAACTTTAAAGCAGCCTACGCATGTTAATATTCAAAGAGAGTTGCAAGCAGCAGAGAGATGGCAAAGGGTCTCAGCCATTGAGGAAAAATTGTTGAAGCAGAGATCAAAACTTCATTGGCTGCAGGTGGGGGATAAGAATAACAGAGTATTCCATAATGCAGTCAAAATAAGGGAGACAAGAAATGCTATTAAAGAAATCAGATGTCCTTCAGGACAGTTGGTAAACTCTCAAGAGGATATTAAGCAAGAAGCTGAGCGGTTCTTTTCGGAGTTCTTAGCCTGTGTGCCGGAAGGGTTACAAGGGAAATCAGTGGAAGAAATGCAGAGAATTATCGGTTTTCGATGTAGTGAAGTAGAGAAGAGTTCACTCATAAAACAGGTAACTGATGAGGAGATAAGAGATGTTCTCTTCAAGATGCCAAGTGGGAAATCGCCAGGGCCTGATGGATTCACTGCAGAATTTTTCAAGGCATCTTGGAGCATTATCTCAAAAGATTTCACTACAGCAGTGCATTCTTTTTTCAGCAAAGGGTACTACAATTCTAGCTCTCATTCCGAAGAAGGATGAAGCAATGGAAATGAGAGACTATAGGCCCATTTCCTGCTGTAATGTTCTCTACAAAGTCATCTCAAAAATCATTGCGAATCGTCTTAAAGGTACTCTCCCTCAATGCATCTCTTATAATCAGTCGGCGTTTGTGAAAGATAGGTTGCTGGTAGAGAACCTCTTATTAGCTACTGAAATAGTTAAAGATTATCATAGAGAGGATATATCGCCAAGGTGCGCAATGAAGATTGACATAGCAAAAGCCTTTGACTCTGTACACTGGCCTTTTCTTTTGAATACATTGCGAGCTTTTGATATGCCGGAGCAGTTCATACACTGGATTGAGCTTTGTGTATGTACTCCATCTTTCTTTGTGCAAGTTAATGGGGAGTTAGCTGGCTTTTTTCAGAGTAAAAGAGGATTGAGGCAAGGGTGTGCTCTGTCTCCTTATCTATTTGTTGTGTGCATGAACGTTTTGTCGCAAATGCTAGACAAAGCTGCAGAGAGGAAGGAAATAAGCTATCATCCTCGGTGTCAGAATATCCAGCTAACACATTTGTGTTTCGCTGATGACTTATTGGTCTTCACGGATGGAACTAAGCGATCAATTGAAGGCATTCTCCGAATCTTTGAAGAGTTTGCAGGAATGTCGGGTTTAAAGATCAGTTTAGAAAAGTCTACTCTCTATATTGCTGGTATTACGGAAGTGCAGGAATCAGATATTCTTACCAGCTTCCCGTTTGCTTCGGGGAAACTGCCGGTTCGATACCTAGGGCTTCCTCTGCTTACAAGGAGAATGACAGTCAGTGATTACTTACCTTTAGTAGAGAAGATAAAGAAAAAGATGAGATCCTGGACGGGTCGTTTTCTCTCGCATGCTGGTCGACTTCAATTGATCACCTCTGTTATTATGAGCTTAACAAACTTTTGGCTAGCAGCTTTCAGATTGCCAAGCAGTTGTTTAAAGGAGATAGAGCGTTTGTGTGCGGCATTCTTATGGTCGGGACCTGACTTAAAAACTACAAAAGCGAAGGTCAGTTGGAAAGACTTGTGTTTTCCTAAGAATGAGGGTGGTTTGGGAATAAGATCTCTCAAAGAAGTGAATAAAGTCCACTGTCTGAAGCTCATATGGAGATTATCATCATCTAAAGCCTCGCTTTGGGTGAAATGGGTTCATTGTTACTTGATAAGGAAGGGATCTTTCTGGTCGACCTCTTTGAATACAAGTTTGGGATCATGGATGTGGAAGAAGCTTTTAAAAATGAGGGAGTTTGCAAGAGATTTTATTAGAAAGGAGGTTGGGAATGGGAAGCACACATCGTTTTGGTATGAAACGTGGTGTCAGCTTGGTTGTTTAAAGGAGGTAATGGGTGATCGGGGATTTATTGCTATTGGTATAGAGAATACAGCAACTGTAGCAGATGTTCTGAGAACTCATAGACGGAGAAGACATCGAGTGAGAATTTTAAATGAGATAGAGGATGAGATTGACAAGCTGAGAAGTGGGAGTGCACAAGACATGGATGATGTTCCTTTGTGGAGAAGTGCAGATGATAAATATGGGGCTACTTTCTCATCAAAAAAGACATGGATGCGGTTGAGAGTAAGAAGAGAAGTCTGTACTTGGAGTCGTGGAGTGTGGTTTTCTCAGGCCACTCCAAAGTACTCTTTTATGACATGGATTGCAATGAGAAACAGGATGCACACAGGGGATAAAATGCAAGCTTGGAATGCATTGATAAACACGGAGTGTGTTCTTTGTCATGAAGTTCAAGAGACCTGTCAACATCTCTTTTTCAGCTGCCCATATTCTTTGGCTGTGTGGGAATGTTTAGTCAAAGGAATTCTAAAGGAGAGATTCACTGCAGTGTGGGATGATATAGTGGAGATAATATCTGGTTCGGCCTATCCAGCTACGGAGATGTTTCTCTTAAGATACTCTTTTCAAGCTGCTCTTCATAACATATGGTGGGAGAGAAATGCAAGAAGGCATGGAGAAGAACCGAAAGATGCGAGACTGTTAAGTAAACTGGTTGATAAAACCATTAGGCTTCAACTTTTGGCAGTTAAAGCACAAGGCCAGGAATATTTGGAGAAGGGACTGAGAACTTGGTTTGGTACAAGGCTTGTTTCAGACCCACCATAAAGAAGAAGGAGATAGAATTATTTTTTTCAGTGGTTTTGGATAGGAGTATATAATCAAAAACAGATGCACTTGATGTAAAAAGTTTTTTTGCTTGAATAAATTTTACATTCATTCAAAAAAAAAAAAAAAGAAAAA
>rnd-6_family-6637#DNA/MULE-MuDR
GGGAAAATTTGGATAAATGCACTTCAATAAGAATATAATTTGAAAAATACACTTTTGTTTAAGTTTTTTGAAAAATACACTTATCTATATATAAATTTACCAAATTGCCCAATCTTAATATTTATCAATTCCTATTAAAATTTTTAAAAAAAAATTATTTTAAAAGAAAATCGTTAGAGAATAGGGAATATCTTCTTAATATACTACACAATATCTTTCCCATATATTTTTAATATATCTTAAGTTTATTTTTTTATTTTGAAAAAAAATTAAAGAACGCAAGACTAGTCTCGTCTTCTCGTCTTCTTCTCGTATCCATTCAATTTATGAAAATTTTTTCCTTTCTCTCTAGTTTTACAGATTCTTCCTCTCAGCTCAAGAGATTTGTTGATTCATCAATCAGATTTCAATTTCTAATTCTGCTTACACGGTGGTTTTTCAACCGTCGAGAAAGTGATGCGATGCTCAAATCTTCTCTCACGCCTAAAGTTGAAAAGAAGCTCAATAGAAGGTGTGATTTGGCGTCTACTTTTGATGTTCAGTCTGTAAATCAACATGAGTTTCAGGTTACTGATGGGTCAAGAAATTACTTGGTTGATCTTCAACAAATGACTTGCACATGTAATGTGTTTAATGTTGACAAGATCCCTTGTAAGCATGCTGCTAAGGCTGCAACAAGTCGAGGCTTTAACCCTGGGTTATTTATGCATCAGTACTACTCAAAGGCAAACATGTGTGCTGCATATTCAGAGAGTATAAGACCCATAGATGAGTTGCTGGAAGCAAGCGAAATACCTCCACATGTTGTGGCTTATAAATGCTTTCCTCCTGATGTTAAAAGAGGTGCTGGAAGACCTGTGAAAAGAAGATATGAATGCTTTGGAGAACAAGCAACAGCTCAAAAAAAAAGCACGAAAACAAGCTTGCTCAAGATGTCATCGTTCAGGACACAATCGTGTCAGTTGCGACTTTGGAGTTTGAAGTTTGTTCTGTTCTAGACGTTTGTTCTAGATATTTTTTCTGCAATGTTTGGTTTTGGTTACTCTAGGTTTTGGTAATTGTTTTAGTTTTTATTTTGTAATAAGGTTGATTATTTTCACAACATTTGTTATGTTTTCCATTTGTTCTACACCTTTTGAAGAACTCTGCTTCTGTTCAAGTTCGATGCAAGTGTCGTTTATGCGGTAGATGGACTCTGAAATTGCAGAGCACAAAATCTGTAAATGCTCGTTCTAGTTCCATACTCTTATCTGATTGATCCCATGAGAGAACTCTTTAGCTCCTACTTTTTGTTTTGTATTTCTTTAGCTCCTACTTTGTCCAAGACCGTTTGTCTCTGCTACACTTGTTACCCTTTAAAGAAGTTAAAAACATAGATTTGGTAGAAACTAGACAGTAGTAGTCCAAAGACAGCACAGTGGTGTAGTTAAACTATAACCTAAGAGATTGTTACATTTATACCTGAAACTCCCCGCCATAGAGAAGATAAACGCATAACCCCTGGCTCATTAACGAGAGTGGTGTGGAGTCTTTTATTAAAAACGACTACACGGGAGAGGCCGCATGTTGGAAGAAACAGAGCAAGGCTACTCGGCACAAGAAGGAGATGCTTACCTATGAGTGAAAGGAGGCATTATCCGGTTGTAGAGACAACCGAAGAAGACGTGGAGAAGATTCACGCACAACAACACAATACTTCGAGGAGGTGTGAAAACAATCATGTGAATATTGGAGTTTATAAATGTTGTAACAATCAGGGACTACAATGTCATGTTGACACAGGATAAGTCCTGCAATATTTAGTATTGTTACTATTGTGACTAGTACTAGTCTCTCAACTGCAAGAACCTCATAAACGTGGAACTTGTGTGTTAAGTGACTAGGAAGTAACTGAAGAGCAATGGTGGAATGATAAGATAAAAGAACTTGAATTTTGAATGATGAGACTGCTCATTTGTTAATGTATTTTTCCTACTTAGCCTGNNNNNNNNNNNNNNNNNNNNNNNNNNNNNNNNNNNNNNNNNNNNNNNNNNNNNNNNNNNNNNNNNNNNNNNNNNNNNNNNNNNNNNNNNNNNNNNNNNNNNNNNNNNNNATCCTCCCATCATGATACCATGTCAAACCAACGAACACAAAATTTCAATATAACTAAATAAAAGATAGTAGGAGACAAACGTGATTTGCTTTTTCTTTTAACAACGTGACTTGTTTATATAAGTTGAAGAAAAAAAATAAAAGAAAATCTGTATAAACTTCATGATAAAGTCAAAACAAATCATAGTTCACATATTTATCTTTGTTATTATAAATGATAAAATAACATGTTTATGTTAAACAAAATAATTTTGATATTATTTTATTAATTTCGAATTTATATATTAATTTCGAATTAATATCTTAATTATTGAAATATATTGGGTAAAAAAGTCAATTCTTAATTAAAGAAGTGTAGTTTTCAAAAATTAAAATAGAAAATGCAATTTTCAAATTTCAAATCCTATATAGGGTATTTTGCAAATTATCCC
>rnd-5_family-8314-LTR#LTR/Gypsy
TGATGCAGCGTGGATCTTACTTTCCTTTTCGGATTTGGCTTTCTTTTCCTTTTCCGTTTTAACCTTAAGATAAACGTTAGTTTTCCTTTTTATGTTAGGTCTTAAACCCTAAAGACTTAGGACTTTACATTAGCTACATATAGTCATCTCTTGGCTTTGTAAGAGGGACACATTATTATTGATTTATAAAAACAGAGCTTTGGCTTTAAACTCTTGATTACGGCTAGTTCATTGGTTGAACTCAACGGATTCAAGTTCATAGGTACTTTTGGGGATTCTCAGACTAAACAATCGTTCCTATTCTATCGGTTACTCTATCA
>rnd-5_family-8314-I#LTR/Gypsy
GTTGGTATCAGAATCCAGGCGTTTGATTTCTTAATCAAACAAATCGATCATGGCACCACGCAAGACTATGACGGAAGAACAACAGGAGGAAGTACGCCTTATGTTCGAAGCATTAACCACAAACCTTACGGGAGCATTACAAACAGCTGTCCAAAACGCCCTCACCACCGTTCTTCAGGATCAACGCGCTCAACGCGATGCTCCAGATAATCAGCAGGGTCTGCGGCCTCGCCATCGCGGTGCTCACCTTGACGCATCAGACGATGAAGAGCTCGTCGACAATGTTTTTGCTGACCACCGAGACGACCAATATCAACGACGCGATGCTCAGCGACAACCTCAATACCGGCGTGAAGAACAGGACCACCGAGTTAATCAACCTCGATGGGAAGCTAGTTTCCGTTCAGAGATTCCTGAGTTTCTGGGAACGTTAAATCCTGAGGATTTCATCGATTGGTTAAACACGGCAGAAGAGATTCTTGAGTTTCGACAAGTGCCCGATGATATGCGAGTTCCTCTTGTCGTTACCCGCTTCAAAGGAAGGGCTATGGCTTGGTGGCAACAGCTCAAAGAGTCTCGTCGTCAAGACAATAAACCACTCATTAATTCATGGAATGGATTGACCAAACACATGCGTCGCGCCTTCCTACCCTACAATTACGAGCGTACGCTCTATAACAAATTGCAAACTCTGCGTCAGGGTTCGCGTACTGTTGAAGAATATGCAACTGAGTTCTTCTATATGACAGCACGGATGACGGCAGGCGAAACTGAGAAACAACTAATCTCACGTTTCGTCGGAGGATTACGTTCTCAACTCCAGCTTGCTTTGGCACAGTTCAATCCAGTGACAGTTTCCGAGGCTTATCAACGCTCACTCTCTATGGAGTTACAGCAGCGATCGTCTTGGTCGTCCTCGTCACGTTCCCGCCCCCAAACTACCCCTGCAACCGAGAATACAACACCTGCTACGGAAGGAGCAACACAGCGGTCCGATACGAGCAAAACAGGCCTCAACACTGACACTATTGCTTCATCCAGACCGCCTCGTACCAACGCTCTACGTTGTTACACATGTGGAGAACGCGGCCACATTCAGACTGCTTGTCCTCAAAAGGCAAAACGCGGTTTGATTATCCAAGAAACAGAGGAAGCCGAACCCCGTTATGATGATTATGATGCTACGGACGATGATGACCCTGAGATTATTCAAGGCGACACAGGTCTCAACCTCGTCCTCCGCAGGAACTGCCTACTACCTAAAGCGTCACAAGAATCATGGCTTCGCACGAACTTGTTTCGTTCGACCTGCACCATCAACGGTCGAATCTGCAAACTCATCATAGATTCGGGAAGCTGCACTAATGTTATGTCTTATGCGGCATCTCAGAAACTTGGTCTCACCGTTACACCCCACCCTTCTCCTTACCCGCTTGCCTGGCTTAACAACGGTACCGAGATTAACGTCTCAAAGCAAGTTCAAGTCTCTTTTTCCATCGGCAATTACAAAGACTCGGTGACTTGCGATGTTATTCCCATGGATGCTTGTCACTTGTTATTAGGACGACCGTGGCAATATGATCGTGACTCGATTCATCGTGGTAAGGCTAATACTTACAGTTTCGTTTTTGATAACCGCACGGTTACTCTTGTTCCGTCTAAGGAACAGCCCGAAGCAAACCCTTGTACTACGGATGCTGCAAACAAAGTTGTTTCACCTTCAGCAAAATCACTTTTGACTCTTCCCAAAAACGACTTCGAGAAGCAGTTGCATGACGTGGATATTCTTTGGGCTCTAGTCGCTACACCAACAACACCACCGGTAGCTAGCAAGACATCTGAATCGTTCGTCCCGTTGCTCCAGGAATTCAGCGACGTCTTTCCAGCTGAGCTTCCAAGCGACTTACCACCATTAAGGGATATCCAGCATCATATTGATTTGGTCCCTAATGCAGTTCTTCCCAACAGACCTCATTATCGAATGAGCCCACAAGAACATGACGAGCTCCGCCGTCAAGTTGAAGAACTCCTTCAGAAGGGCCATGTTCGTGAAAGTCTCAGCCCTGCTGCTGTACCCGCCTTGCTCATTCCCAAGAAAGATGGATCGTGGAGAATGTGTGTTGATAGTCGTGCAATCAACAAAATCACAGTTCGTTATAGATTTCCGATTCCTCGGTTAGATGATCTACTTGATCAGATCGGGCAGGCCACAATGTTCACTAAACTAGACTTAAAGAGTGGCTATCATCAGATTCGTATACGTCCAGGTGATGAATGGAAGACCGCTTTCAAAACGCGGGAGGGTCTTTTTGAGTGGACAGTCATGCCTTTTGGACTCTCTAATGCACCTAGCACGTTTATGAGAGTCATGAATCAGGCGCTTCGCCCTTTCATTGGCAAGTATGTGGTCGTTTACTTTGACGACATCTTGATCTTTAGCAAGGATTTGTCAAGCCACTTATCGCACTTACGAAGCGTCCTCGAAGTTCTACGACGTGAGAAGCTCTATGCCGCGGTTCACAAATGTGTTTTTGGGGTGGATCACGTACTCTTCTTGGGCTATATCGTTTCCGACAAAGGTTTACAAGTCGACCCTAGCAAGGTGGAAGCTATTCAATCTTGGCCTACGCCTCGTTCTATCACGGAGATAAGAAGTTTTCACGGTCTCGTTTCATTCTATAGACGATTCGTACACCACTTTAGCAATATTGCAGCGCCTCTTACGGATTGTATGAAAGGCTCTTCGTTTGTTTGGACGACAGAGGCTAATAAAGCCTTTGAGGATCTTAAGCAACGACTTGTCTCTGCTCAGATATTGGCCTTGCCAGACTTCATTCAAGTGTTCGAGCTACACTGTGATGCGTGTAAGTTCGGGATTGGTGCAGTCCTTAGCCAGTTAGGACGCCCCATTGCTTTCTTTAGCGAGAAGATAGCAGGCTCCCGCGCTCGTTATAGTACATACGACGTGGAATTTTATGCTATTGTCCAGGCCATTAACGCCGAACCCCGCTATGATGATTATGATGCTACGGACGATGATGACCCTGAGATTATTCAAGGCGACACAGGTCTCAACCTCGTCCTCCGCAGGAACTGCCTACTACCTAAAGCGTCACAAGAATCATGGCTTCGCACGAACTTGTTTCGTTCGACCTGCACCATCAACGGTCGAATCTGCAAACTCATCATAGATTCGGGAAGCTGCACTAATGTTATGTCTTATGCGGCATCTCAGAAACTTGGTCTCACCGTTACACCCCACCCTTCTCCTTACCCGCTTGCCTGGCTTAACAACGGTACCGAGATTAACGTCTCAAAGCAAGTTCAAGTCTCTTTTTCCATCGGCAATTACAAAGACTGGGTGACTTGCGATGTTATTCCCATGGATGCTTGTCACTTGTTATTAGGACGACCGTGGCAATATGATCGTGACTCGATTCATCGTGGTAAGGCTAATACTTACAGTTTCGTTTTTGATAACCGCACGGTTACCCTTGTTCCATCTAAGGAACAGCCCGAAGCAAACCCTTGTACCACGGATGTTGCAAACAAAGTTGCTTCACCTTCAGCAAAATCACTTTTGACTCTTCCCAAAAACGACTTCGAGAAGCAGTTGCATGACGTGGATATTCTTTGGGCTCTAGTCGCTACACCAACAACACCACCGGTAGCTAGCAAGACATCTGAATCGTTCGTCCCATTGCTCCAGGAATTCAGCGACGTCTTTCCAGCTGAGCTTCCAAGCGACTTACCACCATTAAGGGATATCCAGCATCATATTGATTTGGTCCCTAATGCAGTTCTTCCCAACAGACCTCATTATCGAATGAGCCCACAAGAACATGACGAGCTCCGCCGTCAAGTTGAAGAACTCCTTCAGAAGGGCCATGTTCGTGAAAGTCTCAGCCCTGCTGCTGTACCCGCCTTGCTCATTCCCAAGAAAGATGGATCGTGGAGAATGTGTGTTGATAGTCGTGCAATCAACAAAATCACAGTTCGTTATAGATTTCCGATTCCTCGGTTAGATGATCTACTTGATCAGATCGGGCAGGCCACAATGTTCACTAAACTAGACTTAAAGAGTGGCTATCATCAGATTCGTATACGTCCAGGTGATGAATGGAAGACCGCTTTCAAAACGCGGGAGGGTCTTTTTGAGTGGACAGTCATGCCTTTTGGACTCTCTAATGCACCAAGCACGTTTATGAGAGTCATGAATCAGGCGCTTCGCCCTTTCATTGGCAAGTATGTGGTCGTTTACTTTGACGACATCTTGATCTTTAGCAAAGATTTGTCAAGCCACTTATCGCACTTACGAAGCGTCCTCGAAGTTCTACGACGTGAGAAGCTCTATGCCGCGGTTCACAAATGTGTTTTTGGGGTGGATCACGTACTCTTCTTGGGCTATATCGTTTCCGACAAAGGTTTACAAGTCGACCCTACCAAGGTGGAAGCTATTCAATCTTGGCCTACGCCTCGTTCTATCACGGAGATAAGAAGTTTTCACGGTCTCGTTTCATTCTATAGACGATTCGTACACCACTTTAGCAATATTGCAGCGCCTCTTACGGATTGTATGAAAGGCTCTTCGTTTGTTTGGACGACAGAGGCTAATAAAGCCTTTGAGGATCTTAAGCAACGACTTGTCTCTGCTCAGATATTGGCCTTGCCAGACTTCACTCAAGTGTTCGAACTACACTGTGATGCGTGCAAGTTCGGGATTGGTGCAGTCCTTAGCCAGTTAGGACGCCCCATTGCTTTCTTTAGCGAGAAGATAGCAGGCTCCCGCGCTCGTTATAGTACATACGACGTGGAATTTTATGCTATTGTCCAGGCCATTAAGCATTGGAGACATTATCTTTTCCATCAAGAATTCATTCTTTATACTGATCATGATGCCCTCAAGCACTTGGGGAGTCAAGATAAAATTTCTTCACGTCATGCCTCATGGATAGCGTTCCTTCAGCAATTCACGTTTGTGATAAAACACATGGCGGGCAAGTCCAATAAGGTCGCGGACGCGTTAAGCCGCAGGCATTCCTTGGTGGCAACGTTACAGGTTTCGGTGCCGGGCTTTGCTATCTTGCCGGATCTGTTTGCATCGGACCCATATTTTGGTCCTATTTGGTTGACTTTACAAGATGGTATTCACTCCGAGTATGTTTTACAAGATGGCTTTCTGTTTAGGGGAAATTGTTTGTGCATTCCGGAGAGCAGTTTACGACTTAAGATCATCAAAGAGTTGCATGAGGAAGGGCACGTCGGTCGGGATCGAACACTACAGTTGGTTGTTGATGCATATTTTTGGCCGTCGCTACGCAGGGACGTCTATCGCTTTGTGGCGCGTTGTGTTATTTGTCAGCGATCTAAAGGTCACGCATCTAACTCTGGTCTATACTTACCACTTCCTATCCCAACTCAGCCGTGGACCGATGTTAGTATGGATTTCGTTTTGGGTCTTCCTCGCACTCAACGTGGTCATGATTCTATCTTTGTGGTGGTTGATCGTTTTTCAAAGATGGCTCATTTTATTCCTTGTAAAAAGACTACTGATGCAGTGCAAGTGGCTGGGCTCTTCTTCCGAGAGATCTATCGACTTCATGGTTTGCCATTGTCAATTGTGTCGGACAGGGACTCTCGGTTTCTAAGTCATTTTTGGCGTTCCCTTTGGCGACTTCTTCGTACAAGCCTTGATATGAGCTCCGCCTATCACCCACAATCTGATGGTCAGACAGAGGTCACTAACCGAACGTTGGGAGATATGCTTCGTTATCTGGTCGTCGACAACATAAGGACTTGGGATTCAGTCTTATGCCAGGTCGAATTCGCTCACAACCATGCTATCAACAAGAGTACACGTTTCAGTCCTTTCCGCGTCGTATATGGTGTCATTCCGCGTGGTCCCCTGGCTCTAGGCGTGGCTCCGGATATGTCCCGGGATCATGGTCAAGCTTTGGATTTTGTGGCTACTGTATCGTCTATACATGCTCAAGTCCACGACAATCTACAGCTCGCTTCGGCAAAATATAAAGCCAGTGCTGATCGCCATAAACGAGATGTGCAGTTCAAGGTTGGAGATCGTGTGTGGGCAGTCCTCACGCGTGAGCGTTTTGCGGCTGGAGAGTATAACAAGTTGAAATCACGGAAGATAGGTCCTTTGGAAGTAGTCGAGAAGATTAATGCTAATGTTTATCGTCTTCTATTGCCCCCGGATGCAAGGTTCTCTGACGTTTTTAACGTTAAACACCTCATCCCATTTGTTGCTCAAGACGACCCTGAAGATCCGAGGTCGGATCTTTCCTCACCCCGGGTGACC
>rnd-6_family-435-I#LTR/Gypsy
ACGAAGGTGGTATCAGAGCATTGTTCACTTTGCTCACTTGGGAACCTGTTTTCAATAATTTATTGAGTCAAAGGTGTCGCAAAAGGTAGAATAGGAAACCAACATGCTCCTTTGTTAGATAAGTTGAGATTAGTACTTACCCTGGGTTATACTGCAGTATGTTTCCAACACGTACAAGGTGTGAGGAGCCAATGATGACAGCACCAAGATATGGACAACGTAATTCTGAAAACCGCAGAGTCTATTCAAACCTTGAGGTAACAGATGATTCTGCGATAGCACAAGGAAATAACCATTGTTATAACATGAGTCGACCGGGAGAAATCCGATGGATTCACATATGGGCTATGAGCAAGAAAAACGATATGAGGATCTGAGGGAGAGAATCAAGCACCTGATATGTATGGATCAAGGCGGAATTATGCAACAACACATAATCCAAGGCGGAATGAATCTGAGTTCATGCACCAGGAAAGGACGCCCGAGCCACGTTGTAGGCAAGAACAGAGAACAGCTGGGAGTTCTGATCCTCTTATAGTATTAGTACAAGGCTTGCTAGATAGTCTTGATCATAGAACCGGTGAATCATCAGAGCGAAGACCATCCTCCCCTCCTGACTACCTGAAGATGGTCACGTTAATGAAGAAATTTGGAACCGTTAGATATCCTGGAGGAACAGATCCCTTCGAAGCGTCAACATGGCTGAGGAATTTGGAGAAAAACTTTCGGGCCATCCACTGCCCTGATAATTTCAAGAAGGATGTGGCAATATACTACTTGACCAAAGATGCTTTTGATTGGTGGGATAACGTGGAAGAATACTATATGGGAAGAGAGATCGACTGGGAAGATTTTAAAATGGAATTTGAATGGAAATACTTCCCACCTGAAGCAAAAGACCGGCTGGAGATTCAATTCTTGGAGTTAACTCAAAGCAACCGGAAAGTCAGGGAGTATGAGGCAGAGTTTACAAAGCTAAGGAAATATTCTCCTTATGGAGCAAGGAATGAAGGTGCACTAATTCGAAGGTTTATAAGAGGATTGCGAGTGGATTTAGCTAGCCGACTGCAAGTAGTGAAGTTTCATAGCCTTTATGAATTGGCGGAGATAGCGGTAAATGTTGAAGAAGGTATGGAAAAGGAGCAAGCCATGATGAAACATGCAGAGCCATCTCGCAGAACTGAAGAGCTAGGGGTACGAAGAATGAATAATAAAGGACAATTTAATCGAGGGAGAGGCCGAGGAAGAAGGAATGACAGACGGTTTATGAATGGCCTAGATGTGTGTTACATTTGTGGTGGTACATGACATTTTTCTAGAAGTTGTCCTTATAGTCAGGAAAGAAAAGCCCCTGATTATATTACTTGCTTCTCGTGTGGTGAGAAATGGCATTATGCCAACAGTTGTCCCCATAAGAGACAAGTTACGCTTCCAGCACCACCCACTAGACTAGCGATTGAACCAGCCCCGAAGCGCCAGGCAGTTGGAAAGCAAGTGAATGCTTTAGAGTTAGGAAAACCCAAACCACAAGAGCCCCATCAGGGACCGATCACAGGTAAGTAGGGTTTCAAATCATTGCTTGTTTGTGTGAAGTTGATGCATAAAATATAAAATGTGAAATAAATATTGTTTAGGAACATTGTGTGTTGGTGGAGTTTATGTGCATGTTCTCTTCGACTCGGGTGCCACACATAGTTTTGTGATACCCGAGGTAGTGTCGAGTTTTAAGGGAACCTTTACTAGAGTAAAGATAAGTGTTTCAGTTAGAACCCCTGGGAACCATAACCTTCGTGCCGATAGTTGTGTACTTGGGATTCCAATCTATGTGGAATCAACGGTATATCCAGCAGACCTACTAGTTGTTCCTTTAGGACAACACGAAGTGATTTTGGGTATGGACTGGCTGTCGAGATATTACGCACAGTTGGATTGTGGTCGAGGAAGAATTACACTTGAAGAAGGAGGACAACCATCAACGACATACTATGGAATATGTCCAAGTGCTGGAGTGTCACTTGTATCTGCCTTAAGAGTTGAGAAAGATTTGATCGAGGGCGAGGTATATCTTGTAACTCTAACTACCCTTGGAGGAGAATTGAAAGAAGGGACAAAGTTGGAAGAGATAGCAGTAGTGAAATAATACCAGGATGTATTCCAGCCATTGGAAGGATTGCCCCCACCATGAAGTGATCCTTTCACCATTACATTAGAGCCGAGAGCAGCCCCAATAGCTAAGGCACCTTATCGAATGGCTCCAGCTGAGCTTGCTGAATTAAAGAATCAGTTGGAAGATTTGATAGAAAAAGGATTTATCAGACCGAGTTCTTCACCATGGGGAGCACCAGTCTTATTCGTAAAGAAGAAAGACGGTACCATGCGGTTATGCATCGATTATAGAGGGATTAACAATGTTACAGTAAAGGACAAGTATCCCTTGCCAAGGATCGATGAATTGTTGGATCAGCTTCATGGGGCAAGCTGGTTCTCAAAGATAGATTTGGCATCGGGTTATCATCAAATCCCAATATCAGAGTCCGATATCATGAAGACGGCTTTTAGGACCCGGTATGGCCACTATGAATTTGTGGTAATGCCTTTTGGTCTTACTAATGCGCCGGCTGCTTTCATGCGCTTGATGAATGTTATATTTCGTGATTACTTGGATAAATTTGTAATCATCTTTATTGATGATATACTTATTTATTCCAAGAGTAAAGAGGAACATGCAGAGCACCTCCAAAAGGTGTTAGAGCGATTAAGAAGCCATAAGTTGTTCGCCAAGTTTAGTAAATGTAGTTTCTGGAAAAGGGAGATTGGATTCCTTGGTCATCGAGTGTCAGAGAAGGGAGTTGCAGTAGATCCTGAAAAGGTTAAAGTAGTTAAGGACTGGCCACGCCCTACCAGCGCTACCGAGGTTCGAAGCTTTCTAGGATTGGCTGGGTATTATCAAAAGTTTGTGAGGAACTTTTCCATCATGGCAAAACCCTTGACGAGGCTGACTGGGAAAGATATATCATTTGAATGTGATAAGAAAGAGGAATAGACTTTTGCACAATTAAAGAAAGCTTTGACGACAACACCTATTCTTGCATTACCTACTCCAGGAAGACCTTACACAATATACACTGATGCTTCTCGAGTAGGACTGGGTTGTGTATTGATGCAGGATGAAAAGGTCACCGCCTATGGTTCAAGACAGTTAAGGAAGCACGAGGAGAATTACCCCACCCACGATCTAGAGATGGCCGCAGTGGTATTTGCTTTAAAAATATGGAGATCCTATCTTTATGGTGAGACGATTCAAATCTTTACTAATCACAAGAGTCTCAAGTATCTCTTTACTCAGTCAGATTTGAATTTGAGACAAAGGAGGTGGATGGAGTTTATCACGGATTATGACTTACAAATCCAATATCACCCAGGAAAGGCGAATGTGGTAGCAGATGCACTGAGTCGAAGGAGAAGTGATACAGCTATTGAAAAGGACTTAGAAGCCTTAAACGCAGAATTCAAGATGATTAGTCTTTCAGCCGTAGAAGGCGAGGGCAGCGAGCCATTGGGATTGCGAGCAGTGAATGAAGCAAACTTCCTGCAAAGAATTCGAGAAGAGTAGAAGGAAGATGTGAAGCTAAAGAAGATTATAAAAGAACTTGAAGAATCAGGCGGAAGAAATGATAGTGGTTATCATTTGGGTGATGACAGAACCCTCCTACTGAACGGAAGGATAACCGTACCTGTAGGAAAGGAGTTACAAGAAGAGATCTTGAGAAACGCACACCACCCAATATTAAGTATTCATCCTGGAAGCACCAAGATGTACCAGGATATACGTCGATACTATCACTGGCCAGGAATCAAACGATCAGTTGCTAAGTGGGTAGCTCAGTGCCAGACCTGCCAACAAATTAAGGCTGACCATCAAGTACCGGGAGGATTATTGCAAAGCCTACCAATCCCAGGATGGAAGTGGGAGTCAGTGGCTATGGATTTTGTAACGGGACTACCTCGAGCACCAGGAAGAGGGAATGATACTATATGGGTGGTGGTAAACCGACTAACTAAGACTGCTCATTTTCTACCCATTAGAATTGTTGACAAGGTAGAAGTACTGGCAGAAGTTCACATAAAGGAGATAGTACGATTACACGGAGTTCCTGCCAACATAGTATATGATCGTGATCCAAGATTTACGGCTCAATTCTGGAGAGCTTTCCAGCAAGTATTGGGGACTGATCTTCATATGAGTACGGCGTTTCACCCTGAAACTGACGGGCAGTCGGAGCGAACAATCAGAACTTTGGAAGATTTGCTAAGGATGTGTGTTTTAGACTGGTCAGGTACATGGGAACAATACTTACCTTTGGTAGAGTTCTCTTATAACAATAGTTACCATGCAAGTATTGGAATGTTCCCATATGAGGCATTATGTGGACGACCTTGCCGCACACCACTGTGTTGGGCTGTAGTTGGAGAAAGACATATGTTAGGACCAGATGTAGTAGATGAAACAACAGAAAAGATAAAGATTATCCGGGAGAATATGAAGAAAGCTCAAGACAGGCAGAAGAAGTATGCCGATCAGAATAGACGTGAAGTAATATTTCAAGTTGGTGATTGGGTATATTTGAAGGTGGCCGCACAGAAAGGGAGAGATAGATTCGGAAAAGTGGGAAAATTAGCCACTCGATATATAGGACCATACCGAGTGATGCAACGGATTGGATAAATAGCCTATCAATTAGAGTTACCATCAGATATGACACTTCACCCAGTTTTCCATGTCTTAATGTTAAGAAGACATATACGAGATCCTACCGAAGTAGAGCCGCAACGAGTTGAAAACCTTTGTTCCAACCTCACTTACCCTGAACGACCACTTCGAATCGGAGAAAGACAAATAAGAAAACTGAAGATTCGAGAAATTCCTCAAGTGCAAGTATTTTGGGAAAAACAGCGTCGAGTAATTGTGACATTAGAAGATGAAGAGAGGTTTAGAGCAACTCATCCTGAACTGTTTTTGGAAGATGATGAAAATCAGATGGGTGGAGCATCAAACCACTAAGAATTCGGGACGAATTCTATTAAGAGGGGGAGAA
>rnd-6_family-435-LTR#LTR/Gypsy
TGTAATAACCCTCTTTAAAGAGTAAAACGCAGACAAGGAAAAATCTTGTAACAACCGAGAAAATTACTCAAGTAAGTGGAAGTCGGATTGATCTTTTTCCGTGGATGTTTGTGGATCCCGAGGTACATAAGAAAAATTTAGAAAGTTTTAGAATAGTTTTCCATCTGAAGAAGTAAATTCTTCAGGAAGTTTAGTGGATTGAAAATGCTCGCGGTTCGGCCTAGAACGTCCTAGTCGGACGAGAAAATTAATCGAAAATTTATTATAAGACCATAAGGTAGGAATGACTTTAGAGTTATTTTAGAAATGTTTTGGTCTAAGAAGTCTAGGTTTTTGTCAAGGAGAAACATTTCCGCCAGCTCGGATCAGCTTATAACACGTTCGAGATTTAAATACGGTCCATTCGGGCCCATCTACGATGTGTTAAGCATATCCGGAAGCTTCTGGAGGATGCAGCTGCTTGTCTACCTCCTTAAGCAGCTAGACATGTGTTACTCCTTTACTGGAGAATCCTCCAAGCAGCTCTTGCTTATGTCCTATTGGTTGAATTGGTGGCTGGCCACAAAACTTGTTTTAATTGGGCAAATTTGTGGCTGCACACCAACCTCTCTCCAATTGGTTGCATGGGGCACACAGGACAGCTCCTGCTTGTAACCCACGACCTATACCTTCTCCTGAGCTCATTATCCAGCCTATAAATAGCAGACCACCCCCCTTAGTCATTTCTCATGCTTAGAACCCTAACCATAGCAGCTCGAAAAAGTCGAAACCCTAAGGTAAAATGTTTTTGTCTTTAGCTTTCTTTTTATTTAGATTTTGTTTTTTTTTCTTAGTTAGAACTTGGATAGCCTTTCTTACCCTACCCTTCCTGTATTTAGATTTCTAAAGCTCTAGAGTTTTCCGATAAAAGTTTAAAGTGAAGCCGACCACGAGATAGCAGCGTTTCCAGTCTGAAACTTTCATCTAAGTGTTGAGGTGAGTCTCGGTTATGGGTTATGATTGTTGTGTGTGCGACTAGCGCCTGCAAAATAAGAGTATTGGTTGATGCATTGCTAGGTTGCGCGTTTAGATATATAATGATATGATAATGATTGATGTTTGTGAAAGATATTGAGTTATATCGCCGGGCCTCGGTTCGAGGGGTATAACATCATTGTGATACATTGATGTTGTGTTTCATATACTTATGTCATTGCATTATATTGTTTTGGCCTCGGCTCAGATAATATAACATGTTTGATCATATCTTAACGGGGAAACCCGTAAATCCACGGACTTGATCCGTGAGAGTCCGACACTCGGGTGGAGTGTCGTGAGTCATTGGTGTCCACTCGAGGCCCGTGCCTTGTTCGGGGCCTTACCAAAATTAGTTCCAGGCAGGACGTGAAGACACGTGTGATAGGGTTAGCTACCCTCGACCGTGTAGCTGCATGACGATGCGGCAAGTGTGTTATCCGGGCCATCGGCTTTTTAGACTTTGTGTTTAGAGTCAATGGGCGCAAGAAGGGATGTGTTATGGACTTTGTATCGAGATAAGAACCAATGGCGAGAGGCAGTCCTCGATGATCGATAATGATCTAACCACTCGTGAAGAGTGGATGCTTGTTTACATGATTGCATTATTTTTGCATTGCATATTTTTTAATATAATTGATCCTTGTTGCTTAATGTTTGATGCATAATGGGGGGATAAATAATTGTTAGGAAACCCGACTCACTGAACAAAATAGTTGCTCATTAGACTCTTGTTTTGCAGGTAACCCATAGTAGTAGGTTCCATTTGGGATCGGAGGAGCACAAAGCTGTTGGTGTAGATTTGCTACCTTTTGCAAACATGTACGTTTTGTAATATGTAAGATATGGTTTTGAACATCGGCCGAGCATGTATAAATTTTGATGTGGTTGAACTTAAAGTATATATGAATAAAAAAAAGTTTGTGAAATGCTTGGATTCCATATGATACTAGTCCTAGTCCGGGACGAACTAACTAACGGTTTCAAACTCGGGTTGCAAAGCCTTAACTTGGAATCGCTAGAAAACCCGTTCTTGGACATATGATCTTAGGATTTCGGATCTGATCTGGGAACCTCAGATCAAATGTTCGGGCACGTGGTAGTAGTATCTTCGATCTGGCTAGAGTTCTTTAGTTCGTCGTGCATGTTCTTGTTTGATTGGTGCATGGCAAACTGATTAAGTTTTATTTACTCCGGATCGGGGGTGTTACA
>rnd-6_family-1838-LTR#LTR/Copia
TATTGATGTATATACCCGGTTTAGTGGTTTAGTTAGAAGTGTGGTTATCTTAACCAATTGTAAATCCTAACTATATATACTTGTAAATGCTCATTTTAATAAATAAGAGATATTTTTATATTGTATCTCCTTCTTCTCTCCCAAGCAACCTTGTTCGTAACA
>rnd-6_family-1838-I#LTR/Copia
TGGTATCAGAGCTAATATTGAGCTTGATTTTTACTTGATCTATCTTGCTCGAGCTCGTGATTCATCGATCTACAAGTTGCGATGGTTTCTGTGAAAAAGTTAACTCGTCGATCGACTCGTTTGACGACCCGTACAGCTCCGATAGCTTCTCCGGCGATCTCTGGTCCGGATTCTCAGGCTTCGCAGGCGACTACCGGTGTCGATCTTACGAACTCGATTCATTCTCCGTTCTTTATGCATACTTCCGATCATCCAGGTCTGATTCTCATTTCCCTGAAGCTTGATGGATTGAACTTTGATGATTGGGAAGCAGCCATGAAGATAGCTTTAGATGCGAAGAATAAGATTGGATTTGTAGATGGATCGCTTCCTCGTCCTCTTGAATCTGATTTAAACTTTCGTGTATGGTCTCGTTGTAACAGCCTTGTTAAGTCGTGGATTCTTAACTCGGTTACAACTCAGATCTATCGGAGTATTCTTCGTTTGAATGATGCGACGGATGTTTGGAATGATTTACATAGCCGTTTCCATATGACTAACCTTCCTCGGACTTACAACCTCACACAGGAGATACAGGATTTGCGTCAAGGTTCACTTTCCCTCTCTGATTACTTTACTAAGTTGAAGACATTGTGGAGTAATTTGGAGAACTGTGAAGAACCTGATGATCCTTGTGTGTGTGGGAAAGCTCTTCGTCTTCATCAAAAGGCAGAACGAGCTAAGATTGTGAAGTTCCTGGCTGGTCTCAACGAGTCATATGCAGTCATCCGTCGTCAGATCATCATGAAGAAGACTTTACCTTCTTTAACAGAGGTGTATAACATTCTTGATCAGGATGATAGCCAGAAGAGCTTCACCTCTGCTATATCACCTGCTGCATTTCAAGTTTCTGAGTCTCCTAATCTACCTCAGAATACTTCGACCATATGCTATGTCCAGTCTGGTGCTCACAAAGGGAAACCAATTTGTTCTTTCTGCAACAAAGTTGGTCACATTGCTGAGAGATACTACAAGAAGCATGGTTTTCCACCGGGTTATAACATGAAAGGAAAGACACCTGAGAAGTTTCAGAAACCTTCTACTTCTGTGACTCCTCAAGTGAATGTTTCTACTCAGCTAGACGCAAAACCTGCTCCACTTGACAACTTGATTGGGAATCTTTCTAAAGATCAGATTCAACAATTCATTGCCCTGTTTAGTTCTCAACTTCAGAGTAATGCAGTTGCTGGTTCAGGTGATGCTTCTACATCTCAGACACCTACTGATCTCCCAGGTATCACTTTCTCTCAGTCTACCTTTTGTTTTGTTGGCATACTTACTGTATCTCGGCATACTCTTAATACCAATACATGGGTTCTAGATTCGGGTGCTACACATCATGTTTCTCATGATAAAGCATCTTTCATTTCTTTGGATATGAATGTGACTAGCTCTGTGAATTTGCCTAATGGTTCTTTAATAAAGATCAGTGGAGTGGGCAATGTTCAATTAAACAAGCATATTCTTCTCAAGAATGTGTTGTTTATACCGGAGTTTCGGTTAAACCTCATCAGTATAAGCTCCTTGACTACTGATCTTGGTTCCAGAGTTATGTTTGATCCGTCTACTTGTGAAATACAGGATCGTACCAAGGGCTCGACGATTGGTCAGGGTAGAAGAGTGGGTAATCTGTATGTGCTGGATGTCAATGAAGCTTCTGTGATGGTGAATGCAGTTGTTGATATTGGTACTTGGCACAACAGACTCGGACATGCCTCGTTCTCAAGACTTGATTTGATCTCTGAAGCTTTGGGAACAACAAGATCCAAGAATAAAGGGAATTCTTTCTGTCATATATGCCATTTGGCCAAGCAGAAGAAACTTTCTTTTCCTTCACCAAACAACATATGTAATTCAAACTTTGAGCTTTTACATATTGATGTTTGGGGACCATTTTCAGTTGAGACAGTGGATGGTTTTCGATATTTCTTGACTATTGTGGATGATCACTCCCGTGCCACTTGGGTTTATTTACTACGTACAAAGGATGAAGTAATCAGCGTGTTCCCTGCTTTTGTGAATCAAGTAGAGAATCAGTACAATGTGAAAGTTAAATCCGTGCGATCAGACAACGCTCCAGAATTGAAATTCTCGAAGTTCTTTCAAGAAAAAGGGATTTTTGCTTACCATTCTTGCCCGGAAACACCAGAGCAGAACTCTGTGGTCGAGCGAAAACACCAGCACATCCTCAACGTAGCCAGAGCCTTCATGTTTCAGTCTCAGCTTCCGCTTGCCTACTGGGGTGATTGTGTACTGTGTGCGATCTTTGTCATCAATCGTACACCGTCTCCTCTGCTTGGTAATAAGACTCCACATGAAGTTTTAACTGGTAAGATTCTTTCTTATGATCAAATGAGGACTTTTGGCTGTTTGTGTTATGGCTCTACTTCTCCGAAACAGAGGCATAAGTTCCAGCCAAGATCAAGAGCTTGTGTTCTTCTGGGATATCTGTCTGGTTACAAGGGTTACAAGCTACTTGATTTGGAGACTAACAAGATTTCTATCTCGAGAAATGTCATCTTTCATGAGGAGATATTTCCACTTATGATCAAATGAGGACTTTTGGCTGTTTGTGTTATGGCTCTACTTCTCCGAAACAGAGGCATAAGTTCCAGCCAAGATCAAGAGCTTGTGTTCTTCTGGGATATCTGTCTGGTTACAAGGGTTACAAGCTACTTGATTTGGAGACTAACAAGATTTCTATCTCGAGAAATGTCATCTTTCATGAGGAGATATTTCCATTGGCTTCGTCTCCTATGAATGAAGCTGCGCTGAAACTCTTCACACCGCCTTTGTCTTCAGGTAACATACCTTTATCATCATCATCCTCTTCAGAAATTTATCCATCTCCTGTTCTTCCACCACAAATTTCTTCCAGACCACGTAAACAACCTGCTCATTTACAGGATTATCATTGTTATACGTTGGATTCTGATCTACAATATCCCATTTCGTCTTCTCTTTCATATTCTAAAATCTCTCCATCTCACTTATCATATATCAATACCATCACAAAAATCCCAATTCCTCAATCATTTTCTGAGGCAAAGGATTCTAAAGAATGGTGTGAAGCAGTTGATAAGGAGTTTAATGCTATGGAAGATACAAATACTTGGTCGGTTGCTACTCTACCTGCTGGAAAGAAAGCAGTTGGTTGCAAGGTTCTTTATTCTCTGAAGTTTAATGCGGATGGTACTCTTGAGAGGAGGAAGGTTCGTGTTGTTGCTAAAGGATACACACAGAAGGAGGGTTTAGACTACACTGAGACATTCTCACCAGTAGCTAAGCTCACTACTGTTCGGTTTCTATTGAAGGTAGCTGCATCTCGGAAATGGTTTCTTCATCAACTTGATATTTCAAACGCATTTTTGAATGGTGAGTTGAATGAAGAAATTTATATGAAGATCCCTGATGGCTATGCAGAGCGGAAAGGTCTTACTTTGCTTAAAAATGCTGTGTTTCGTTTGAATAAATCGATTTATGGGTTAAAGCAGGCATCACGGCAATGGTTTCTGAAATTTTCCGCTGCTTTGTTGAGGTTGGGTTTTACCACAGGCACTGGAGATCATACTTTGTTTCTGAAGTCTTGTGCTGATGGTCATTTTCTGGCAGTGTTGGTCTATGTTGATGATATCATTGTTGCTAGTACTAATGAATCTATCTCCAAGTCTCTGATTCAAGACTTATCTCAGCAGTTTAAACTCCGGGATCTTGGTGTTTTGAAGTATTTCTTAGGCTTGGAGATCGCTCGTTCAAGTGAGGGCATTTCTATTTGTCAACGGAAATATGCTTTAGAGATCCTCACTTCTTCGGGTATGTTGGGTTGTAAACCTACATCTACACCTATGATTCCTAATCTTCATATGTCCCTTAAAGATGGTGAACTGATCTCTGATCCGGCGATGTATCGAAGTCTTGTTGGTCGTTTGATGTATTTGACGATCACACGACCAGATATTACTTATGCGGTGAACCGGTTATGTCAATTCTCTTCAGCACCACGTTCTCCTCATCTTCATGCCGTGTATCGAGTTTTGCAGTACATTAAAGGAACGGTGGGTCAGGGGCTCTTCTACTCTGCCTCTGATGACTTGACTTTGAAAGGTTTTGCTGATGTGGACTGGAATTCATGTCGTGATAGCAGACGTTCAACAACTGGTATGGCTATGTTTCTTGGTGATTCGTTGATCTCCTGGCGTTCAACAAAGCAAGACACGGTCTCTTGTTCTTCTGCTGAAGCAGAGTACAGAGCATTGTCTAATTCTTCTAAAGAGATGGTTTGGCTTATCAAGTTATTGAATGATCTGAAGGTTCCTCAGATTCACACTCCTATATTATTCTCTGACAGTACTGCAGCTATCTACATCGCTACTAATCCGGTTTTTCATGAGAGGACTAAACATATTGAGAATGATTGTCATTTTGTTCGGGAAAGGCTTGATCGTGGAACTCTCAAGACTCTTCATGTACGGACTGAAGATCAGGTTGCTGACCTATTCACGAAGCCTTTGTTTCCTTATCAGTTTGAGCATCTTAAGTCCAAGATGAGTCTTCATAATATCTTTGGAAGCTCATCTTGAGGGGGCC
>rnd-1_family-289#LINE/L1
TTTTTTTTTTTTTGGTCAGCTGCCCAATGAACTAGATCAAGTAGTGGCTAGACAAGCTGATTCTCCGAGAAGCATCTCCGTCTGTCTGGGTCTAATCTATATGGGAAAAGATATAGCTTCTGAATTTATCTTTCTTTGCCAATGCATCTGCCCGACTATTCATACTCCGAGGAATATGAGTCAGACTCACATCCTCGTAGTGAATCTGTAGTTGCTGAAGCAACTCGATCTCCGTTGTGAAGGTTGGCCAATCCTCCGGATTTGTAGTCATCTCCACAAGGTCCGAGCAGTCCGTATTAAACCATATCGAAGTAATCCTCATGTCTCTGATACATGAGGCTGCCCAAAGTAAACCTTCCATCTCAGCATGTAGAGCGGAGAGGGTCCTGACGCATGCTCGTGGTCCAAACATTTCAGCTCCTGTTTGGTCCTTAAGACTCCACCCTAAGCCACTGACACAACCATTATTAATCCATGATTCATCAATTTGGCAGGTAGGGATTTGGGGTATCCTAGGAGGCACGGTCTCTACCCCTATAGTGAGAGGATCATCATGGTCCTCGTTAGCTTGCTCTTTTTCGTTAGCCTTCCTCCAACACTCTGCCTCGAGAGACACATGTTGGAGAGTATCCATCGGGGAGACGACTTTCCTATTAAAGAGTTTGTCGTTCCTCGCCTTCCAAATGTACCAACAGATCTATGGGAAGGTATCGAATTGTGGTCTCAATTGAGCCACCTCTTTTCTCTTACAAAACAGAAAATTCATGTTTTGGTATATAGATATACTTGGGAAGTAACCCGGAAGGGACGGATAGTCCGATAAAGCCAAAGTCTGCACGACTGGAGGACATTCAAAAAGAAGATGGTTAATGGACTCCTCTGGGCTGCACATCTAGGACAACTCCTATCGGTGCCCAGGTGTCTATACGTGAGCCTCTTTGCCATCGCCACACAACCAGAGATAGCCTGCCACAAGAAATGCTTCATCTTACTTGGCGCCTTTAGCTTCCACACATGGCTCTGAAGACTCGTGATGCTCGGTTCTCGGACCTCTGTTTGTGAAAGACTCAGTTTCTTCGATTGGAGTAAGTCATAACCAGATTTAACTGTATACACTCCTGATTTTGTATGGTTCCAAACATATCCATTTGGATTAAAGGAACGAGAAGGTTTTAGGCCAAGTATCAAAGGGATATCTCCTGGGTGAAAGAATTCCCGCAAAAGTTGGATATCCCACTCCTTGGTATCATTCCTAATAAAGGACTGAACAAGTAGTTGAGGTAGTCTGTAAACAATGTGTTCAGCAGGTTTAGGTGGTCGAGCCACTGAATCTGGGACCCAAGCCTCGCTCCAAACCCTTGTATCCCGACCCATTCCGATTGTTTTCCGTAGGCCCGATATGAGCAAAGGCTTCGCTGCCATGATACTACGCCATCCATA
>rnd-5_family-9441#LINE/L1
AACCACGTTTAAATTTAAAAATCTTTCTTAAAATTTCTCCCAGGCACTTTCTTCGAGGTAGTTTCAGCTAACCGGTTTCCAGCTCCCAGATTTACCCCAACCACCCTGTTTTTACCAAAAGTAGTAAGTTTTTCGAAAATTACCGCTTTTTGAAAAACCACTTCCCGCGGTTCAGTCCCCGACGACTAGTCGGAGGGTCCGTCTTCCCTCGCCGGTATGGTAAGAACAGCTCCCCGATGCTTTGGTTTGAAGATGGGTGGTACAAAGCTTTCTCGTTCCCTTAACTGTATACTGGATTTCTAAGTTATCGTAATAATCCTTGTTTAACAGTGAACTTTCGTAGATTTTACAGAACTTTCACACCCTTTGGGTGAAGAACCTTTAACTAATAAGTGAAGAAGCGGCTCGACCCCAGATGGCGAGACGTCTAAACTATGAGGAGAAAGGGAAGGGACCCCTTGAGAAAGCAGAGCCGCAGAGAACGGGCAGAGTTAGGGTTCCTGAGGTGGATACCACCGAACTCATTCGGAAACATGAGCTAACCCTCATCGGAAGAACCACAAACCCGAGACTACAGCGTATCTGGTCTTTAATCCCTTTCCTCTCAGATCTCTGGAAAACAAGAGCGTGACCTATTGGCTCTGATCTAGGACAAGGAGTGTTTCAGTTCCAATTTGAATCACAAGAGGATCTACAACAAGTTCTTGATAATAGACCTTATCACTTTGCTAGATGGATGCTTATCTTACAAAAATGGGAGCCGTCGGTGGACCCAACCTTTCCTTCTCTGGTCCCTTTCTGGATAAAGGTACAGGGAGTCTCGCTCCACCTCTGGAGCAAAGAGCTGTTGGAAAACATTGGGAAGGATCTAGGATAGTATGACACATGTGAAATCCTGCCTGGGTCATATCGAGTAAGAACACACATTAATGGGTTGCTCCCATTGATAAAACACTACACCTTGGAATTAGCTAGTGGAGAAGAAATCACAGCTAACCTGGTGTATGAAAAGCTGGAGAAACACTGTGGCCGCTGCCTGATGCTGGACCACGATGAAGACAAAGACTGCCCAATCGCAAATAAGGAAAGGGAAGATATGAGGCAGGAAGATAAGAGAAAAAGCACCCCGACAGAAACCACCTCAGAGAACGCATGCGAGCCACAGAGCAGCAAGATATGATGAGGAAATGAGGGCGGTATCTCAAAGAAACAACAGATACCAGTCAAGCTACTACAATAAAAGTACCTCCCAGAGAAACCCTCACCCAAGCTTTGGAAGGGACAAAATGGTTGACAGATCTTACAGGCCCCAGAGAGCATGGGATAATGACAACAGTGGGCATAGAGAGCCCCTGAAAAGATCTTCAACAGCCCAGCCAAACAGACCTCATCAAAGTGAGAAGCAGAGAGAGGGAAGATGGGTGGAGACTGGACGTAGACTACAAACATCCTCCCGTAGCAACGAGAGAGAACTTTCTAGGAATGATTCGAGACTCTCATCCTCACGCAGAGCTAGCAGAGAGGAGGTAAACACCCCCTTTAATGAGCACATGAGAGAATATCAAGCACAACCTGATATAGGCCACGCTGGGGAGAAGGAAAAACACCCAACTGAACCCAAAGATCAAATTCCTGAAGAGATTATGGCGGAAGCTAGGGAAGAGTTAAGAGAGGTTATGATCCAATATACCTCGATCGCAGATCCATCTGAAAGTGCGGCTCGTAAAGAGAGGCTGAGAAGAGCAGAAGAACAAGGAGAAGTTGACGAATCTGCAGAACAGATAGCAAGACAACTGATGAGAGATCAAAAGACAGCAAGAGGTGGAGCAATACCGAAGCAGACCCAAACCAGAATCCCAGTTACTCAAAGACTTGGCCCCTCCAGTCCCTTGGCACCACAGGTGGAAGTTGTAAATGAGCAGCTGCGCATCCCAGCCAAGAAGCGTTTGGGACGACCTTCTACCAAAAAACCACTGGGAGTCAACACAGCTGGAACAAGAACCTCGACTAAAAGAAGAGTAGCTCCGGTCAGGACTTCACCAATAAGAAAGCAAAGTACTAGACCATCAAAGCCCACAGCCAAGGTAGCAGAAGCAGCAACTGCTAGAGGAAAGAGAGCGAAACAGAATGTCGCAGAAGCAGGAAGCAGTAACCCGGTTATCAAGCTTATACCGGCGGCTACAAGAAAGAAGACGGGTTTTCACAATCCGTTAGCTCCAGTTCCTTAAAAGTAGCATGCTGGAACGTCCAAGGGCTGGGGAACCCCTTGACGGTCCAGAGACTAAAGGATATACAGAAATGTATAAATCCGAATATTATGTTCCTCTCGGAAACAAAGAATCCCGACGACTTTGTTCTCCGGAAACTAGATTCGTTGGGCTTTTGTAACAACCACCTTGTATCTCCTACTGAACAAGGAGGAGGGGGGCTAGCTTTATTTTGGAAGGAGGGTTTTGAACTGGAAGTGTTAAGCTCTTGTAAAAACTTTATCGGTGCACGAGTTCAATATGAAGGAAAATTCTTCTATGCCACATTTGTTTATGCGGACACAGATAATGTCAAAAGAAGAAGCATGTGGAAAGATTTGCTAGACATTAATGCAGCTAGAGGAGGAGCCTGGTTTCTATCGGGGGATTTCAATGACATAATTTGCGACCAAGAGAAAGCAGGAGGTGTAGAGAGGACCGAAGGATTTTTTGTAGATCTTCGATCCTTCATGTCGAAAGGGGACCTGTATGACCTGAAGTACTCTGGTGATTTCTTGTCTTGGAGAGGAGTGCGGTATGACCATGTTGTCCGCTGTCGGCTTGACAGAGCGGTGGCAAATAGCAGCTGGTTTGAAGAATTCTACTTGGGCCACAGCGAGTATCTAGAGTTCCTAGGCTCAGATCACAAACCAGTCATCTCATGCTTTGATACAAAAAGGAAAAAGGGCAAGGGCCTCTTCAGATTCGATAGAAGACTTAAAGATAATCAAGAGGTCCAAGAGATGATAGACAAACAATGGAAGCTGGCAGGCAATGCAACTGTGTGCCGAAAGATAGCTATAATCCGAAGTGCAATAGTTGCTTGGAACAGAAAACAACAACAGACCAGTAGAGCTATCATTGAACAGAGGAAAGTCGAGCTGGAAGAAGCCATGACCAGCGCTGAAGACGACGCCATGCTAATAGCAATCATCAATCAAGACCTAAGAGAGGCTTACAAAGCCGAAGAAGATTTCTGGCGACAACGAAGCAGAGTGCTTTGGCTCAGCCTAGAAGACCGCAACACGGGTTTTTTCCATGCCACAACAAAAGGAAGAAAGGCAAGAAAAAACATCACGGTGTTATAGGATGATGAACGAGTGGTGCACTATAAGGAGGAGATGATCACCACAACAATCGTGAATTACTTCACAGAACTTTTCACCTCAATTGAGGCAGAACGGGAACAAATAGTACAAGACGCGCTCTCACCGCTGATCACTGAAGTGGAGAATGATCAGCTTGTGAAGGCCCCAACAGCGGAGGAGATCAGATTAGCGGCTTTCTCGATCCACTCGGATAAGGCTCCTGGCCCCGATGGGTTTTCCGCAGGATTTTTCCAAGCTAACTGGAAGACAGTGGGCGAAGACATAATCAAAGAAGTGGGAAAGTTCTTTGAGACAGAACTCATGCCGGCGGGACTGAATGACACGCATATTAGACTGATTCCTAAGGGAGAGAGTCCTCGGTTTGTAGCGGATTATAGACCAATTGCGCTATGCAACGTCTACTATAAAATAATCTCTAAGCTTCTCACCCGAAAACTACAACCGATCCTCTCAACCTTAATCTCAGAAAATCAGTCAGCTTTCGTCCCGGACAGAGCCATATCCGACAACGTCCTCATTACTCATGAAGTACTTCACTTTTTGAAAACTTCATCGGCAAGCAAATACTGCTCTATGGCCGTGAAGACAGACATGAGTAAGGCATATGATCGGTTAGAATGGAGTTTTATTGAGATGGTTCTCACGAGACTGGGCTTCCACCGGAAATGGGTGGCTTTGATCATGCAGTGCGTGACATCAGTCTCTCTCTCATTTTTGGTGAATGACACATCGCAAGGAAGAGTCTATCCGAAGCGGGGAATCCGCCAAGGCGACCCATTGTCCCCATACATTTTCATCCTTTGTAGTGAAGTACTATCCGGACTATGTGCAAAAGCCCAAGCTGATGGCACACTACAAGGAATCAGGGTAGCTACAGAGTGTCCTCGGGTCAATCACCTTCTTTTTGCCAATGACACCATGTTTTTCTACCGGACAAACCAACAAAGTGTTACTAAGCTGGCTGAGATCCTCCAGCTCTATGAGCAAGTGTCAGGGCAAAAAATCAACAAGATGAAGTCTGCGATAACGTTTTCAAAGAAAGCTCCACAAAGCCTCAAAGACAGAGTCAAGCGGGAGCTGGATATCCAAAAGGAAGGAGGCGTGGGCAAGTACCTCGGTTTACCCCGAGCATTTCGAACGAAAGAAAAAGGATCTTTTTACCTCAATAGTAGACAGAATCCGACAAAAAGTGATCAGCTGGTCCACGCGATGCCTCTCCACAGCTGGGAAAATGATCATGCTCAAAACGGTCCTCTCTGCGATGCCAACACACTCAATTCCCTGTTTTAAACTACCGGTGTCCCTCTGTAAACGGATCCAGTCAATCTTGACCCGGTTCTTTTGGGACTCGAACCAAGAACAGAGGAAGATGTCGTGGATCTCATGGTCTAAAATGACTCTTCCAAAGGAAGATGGAGGGCTGGGTTTCCGTGATATACAGTGCTTCAATGACGCTCTACTTGGTAAACTTAGCTGGAGGATAATGAACAACCTCGAGGGACTCCTGGCTAGAATTTTAAAAGGAAAGTATTGCAAGTATAGTTCGATGCTAGAAGTCCAAGCCTCGACCACCTGTTCCCATGGGTGGAGAAGCGTCCTAATTGGCCGAGACCTGATTACAAGCCAGCTTGGCTGGGCAATTGGGAATGGAGAATCAGTTAACATTTGGTCAGATGCTTGGCTCTCAACGTCGAGTGTGGAAAAGCCAATAGGACCGGTACCAGAATCCCTGATGGAGACTCGAGTGAAAGATCTTTTTTTCCCCAACTCTTGCGTATGGAACAAGGATAAGATTGATGCAATACTTCCAGAGCTTACACCGAAGATCCTAAGCATCCAAGCGAGTCTTGAAGGCGCACCTGACAGGCGCATCTGGCTCAAGCACAACTCGGGAGAATACACAACGAAGACGGGATACCGAGCAGCACTGGAAAACAGAGCAGAGGAGACGGAAAACAGAGAACGGGTGGAGTTCCAATGGACCAAGAAGATCTGGGAGGTGAGTATACCACCGAAAATAAAACTCCTTATTTGGAAAGCAGTCCACGGAGGACTCCCAGTCAATGAGCGCTTGGAGACCCGACATATTATCCCAAGCGCAGCTTGTGTGAAATGTGGAGAGATTGAGACAGTAGCCCATGTGTTTTTCACCTGTCCGTTTGCGAGGGAGGTTTGGAGCCTGGTACCGTTTAAAGCTAATATAGCGCTGAGCAACGTGAACCACTTCATAGAAGGCTGGAAAGCAGTTCACACAGGCCTGTGTCTACCTCCAACAGGAGTAAATGCAGGATCACTGGCAGCTTGGATACTCTGGACACTGTGGATCTCCAGAAACTATAGGATTTTCCAAGGAAAAATATTCTCATCGCAGGAGGTGGTCACAAAGGCTATTATAGATGCTAAGGAGTGGAATACTGCACAGGTGAAGAACATACCGCCGGAAACGGCGAAGAGAGGACCAAGAATGGAGACGAGATTTGATATTATATGCCAATCAGATGCTGCCTGGAAAAAAGAAAGCTCAACGGCAGGAACAGCTTGGAAATTCTCAGGTTCAGACGAAGATCGATCCAGATCAAACACAAAGATTTTCACATTGGTGAAATCACCCCTCGTGGCAGAGGGCTTAGCCTTGCGTTCAGCAATGGAGCAAGCGATTTTGTTGGATTACAAACAAATCTCTTTTGAAACAGACTCGAAGATATTGGTGACAGCTATATTGGAAGGTTCCCACATCTCAGATTTGCATGGAATCCTATCGGATATCAAGACTTTGGCTACGGCCTTTACCTCTATCTCGTTTCATTGGATCGCTAGAAACTCTGTGTCGGCTGTTGACATGCTAGCTAAACAGGCTCTTAATGCATTTGTATCAAACTTGGTTTAAGATTGAATGAAAAGTTGGTCCACAAAAAAAAAA
>rnd-5_family-8892#DNA/MULE-MuDR
GGAAAAAAGTTTCTCAGCTACACCATGTTTAGTATAATATGGTGCAAACCATCTAGAGTTTAGAATTGTGTCGAAACCTACACGATGTATATGATAAATACATGCCACATATACGACGTTAATAAAAATATGGTGCCAACATCATAACGAGGTTTAATTGATTTTAGTTAAAATAATTGGGGTCAGCTCGTAATTAAGTAAAGTTAAACTCCAATTAACAAAACCCGACCCGAACCAAACGAAAAATCCGACCCAGACTTAACCATTTTCCCCAAATCGATTTCGTTTAGAAATTTAGGGTTCCAAACAAGAAAAAAATTGGGAGTTTCGAAAAGAGAGTGAGAGATTCGTCAGAGACAAAGAGAGATTGCAGAGACAGAGAGAGAGATCGATTCAGTTTCGGCGAAATCGAATCCGGATGTGGTAATTGCAGAAACAAGGCGACAATGAGGTAAGAATCCTTGCATGTTTACTTCGATTATTGGACTCAATCGATGGTTTTACCATGTTCTAATGCTATTTTATTGCTTACAGTGATTCAATATCGGTGAAGATTAATTGTTTTCACTCGGGTGTGTTCAAAACTGAAGATGGGAAGCTAAATTATGTTGATGGTCTTTTGGAGCAGTTTGAAGTCGATGGTGCGGCTTATGAAGAATAGGAAGATCATTGGTAAGATAATTACAATGGGGAGATGTGGTACAGTTACCATTTAGGATATATCAGAGAAGAAGGAGTTGCTTGAAAATGACGAAAAAACCAAAAGAAGATGATTTCTAATGGTCGTTGGTACGAGGAGCTTGATGTCTTCATAGAGACACCTGAAACTGATGTTCTTACTGGTGATGGTGCCGTGGTGGAAGCAGTGACTGGGCACGAACCTGTTGATGGTGACGAGTCTGATGCTGAGCAACAAGGTGATAATTCTGATGGTGATCATGAAGCAGGAGAGAGTGAAAATGAGTATCAAGCGAGTGATGAATCTGATAAAGAAGAGGATATTGACAGAAACTTTGAAGAGGATCTTGAGATGTTTAGGGATGAGAACTATGAGGATGAGATTCTAGACGAGGATGAGGTATATCCTGACACGGAGCAGTCATCTGATGATGAAGAGGAACAAGCTGAGAGGATGGCTAATAGGGGTGAATTAGATGGCGTTTTTAGTCTTAGGCAGACCTTTTACAGCGGTGAAGAGTTCAAGAAGCAAGTGATCATATATATTCTGAAGACGAGAAGAAATGTGGTCTATGACAGATGGGAAAAGACAAAGATTGGTGCTAAATGTAGTGGTAAAGGTTGTGTGTGGCGTATATACTGCTCAGTAGAGAGACCCATCAAGAAATGGATGGTGAAAGTGTATGTTAACACACATACTTGCCATCCCACGGGTAAGTGTAAACTCATCAAAAGCCCTGCATTGCTGAAGTTATGTTGGAGAAAATCAGGAAGGAACCTGAAATGAGTGCTCCAATGATTAGAGAAGAGTTTAGGGATAAGTACAACATCATTATCTCTCCCGAGCAGGCAAAGATTGCAAGGCGTATTGTTCTTGATAAGCTACAGGCTGAATGCAATGAACATTTTGCAAGGCTAAGGGACTATGAGATGGAACTATTACGGTAACATTTTTTAAACTTTCTTAATATTGTTATAGTTAGTGTATGTATGACTAAATGTTTTGCTTTATTTTTTCTGCAAATGCAGTTCAAATCCTGATAGCAAAATTGAGATCAATACAACAACGAAGTCAAATGGAGCGAAAGCATTCCACTCCATGTATATCTGCTTTGACAAAATTCGTGTGGCATGGAAGGAGTATTGCAGGCCGGTTATTGGATTAGATGGGACATTCCTCAAGCACAGCTCTCTGCAAGGGCTGATTCTTACTGCGATAGGAAGGGATCCAAATAACCAGATATACCCAATAGCATGGGCTGTGGTCGACTCTGAGAGCAATGATAATTGGCAATGGTTTATTCACAGGTTGAAGATTGATTTGGGTTTAGGCGTGGGTGATCTTGTGACAATCATATCAGATCAGCATAAGGGATTGATTCATGGAGTTGCTGTTGAGTTGCCAAGAGCTGAACATAGAGCTTGTGCTAGGCACATCTACTCTAATCTGAAGAAGAATCACAAGTCTGATACACTGAAGCCTCTCTTCTGGCGCATTGCAAGTAGCTACAACGAGGGTGACTATGAGAGGAGTTTGGACGTTTTCAAAAAGTTTGATCCGTTAGCAGCTGAAGACCTTATGAAGAAGGATCGTTCTACTTGGTGCAGGGCATTTTTCCGGATAGGTTCGTGTTGTTCTGATACACACAACAACTTCACAGAGTCCTTCAATAGGACCTTGAAGATAGCAAGAAAGAAGCCCTTTATTCAGATGCTTGAGTTGATTAGAAGAGATGCAATGCAGAGGATAGCTACTAGATATAAGACAGCAAAAAATGAGACGGGTCTCGTTACAAAGAAGGCGAGAAAGGAGGTTGAAAAGTCTTGTGATGAAGCTAAGCATTGCTATTCTTATTCAAGCACAGGTGGTGCTTATGAGTGCGTTGAATTTTCAAATGGTTACACGGTGAATTTGCTTTCTCGTAGCTGCGCTTGTAGGAAATGGGACTTGTCTGGAATCCCATGTCGCCATGCTGTATCTGTTATCCGTGAGAATGGTTTCGAGGTTGAAGATTATATTTCAGATTATTATCTGACATCGAAGTGGCGAGGTTTGTACATGGATGGGTTGGGGCCTGTAAATGGTCCAAGGTTTTGGAAGCTATCTGGTGAAGACCGTATTGAAGCACCACCATACAAGAGACCGCCTGGAAGACCAAAGGGGAAGGCAAGGATTAAAGGAGTGCGTGAATCCCCGAAGAAAAATCAGACCAAAGTTGATAGAAAAGGAAGAATAGGTCATTGTGGTCTTTGTGGTGGTGAAGGCCACAACTCAAGGAAGTGTCCTCATGAGGTACATTGTCGTCGTTGCAATTGTCTAGCTTTTTTTCTTTCTCGTGTTTGATTCTCTTTATTTTTATTATGTTGCAGTCTGATGAAAGCAGAAAGCGTAGGCGTCTCAACATGGAACAACAATCACATGAGCAAGCAATCGAGGACATTTCCTCAACTGCACCACCTGCTACACAACCTTGACTTCTCTAGAATGTCTTTTTCTTTTCTCGGATGTCTTTTTTTCCGCTTTTGATGTCTTCTTTGGTCTTTGGATATGACCTTTCTCTCAGCGGATATGTGTGTTTTGGATGTTAAACTAGTGTTGATGTCTCTCTTGTTATGTATGATCACCTATTTTGGATGTTAAAGCAATGAGTTCAAACTCTTTTTTTTATTGCTAAATGAAGTTGATTTCCAAACATTGTCAAACCATTACATAGTTAAGCATTACAACAACAACATTACAAAGGTTTTTAAAGATAATGAGCATGTCTTTAGAGCTTGAGAAAGGCGTTAATGATGTCTTCTTCCACTTCCGCATTTTTGGCCAATTCACTTTGAAGCATCGAAATGGTCTTCTTCAATCCCATAATAGTCTTGTCCTTCTGGCGAATTTCGTTTCTAGCTTCAATCAAAGCTTTCTTTTGCCATCCAAAAGCTTCTCCCTCATCGAACCATTGAAAGAACCCGCATTCACCTCCACTCTAACACAAACATAAAATTAAAAACTTCTCAAAGAACTCCATGACTATACCATACAGGATTCACAATAGTTTATACCTTGAATTTTTCACACCCATAGAACCTTCGACCCGGATTTTTGTCTGTCCAAGCTTGAGATATCTTTGCCACCAACCCACAGTAACAAAGAACATTGCTTTCATTTGCCTTGCCCTTTCCCTTATTGCTCCATCTTCCACCAAATTCCATCTCTCTTTCTCTGTTTCTGTCTCTTTCTCTCTTTCTCTGTTTTGAAGAACGATGAACCCTAAATTGCTGATTGAAATCGATTTGGGGGAGAGAATTGGTTAAGTCTGGGTCGGGTTTTTCGTTTAGTTCGGGTCGGAGTTTAACTTTACTTAATTACGAGCTGACCCCAATTATTTTAACTAAAATCAATTAAACCTCGTTATGATGTTGGCACCATGTTTTTATTAACGTCGTATATGTGGCATGTATTTATCATATATATCGTGTAGGTTTCGACACAATTCTAAACTCAAGATGGTTTGCACCATATTATACTAAACATGGTGTAGCTGAGAAACTTTTTTCC
>rnd-1_family-583#LINE/L1
ATTTTGGAAAAAGAAAAGTTTTGGTGAGTCTCACGCGCCAGACACTTTCTCTCCCAAAAGGCGATAACGCTGTCCTCGTTTTCACTCATCCGACGGCGTCAAGCCAGACGGCGGGACCCTAACCTAAACCTCTTTCCAGGCCCTCCTCACCTTATGGGGAAGAAAAAACCTCCTAAAAAACCCTCTCCAAAGAAATCCCCACCAAAAAAATCCCCACCAAAAAAACCTTTTTCAGATTCCAAATCTGTTCCTCAGATTTCGAATTCGAACTCACCAGCATCCAATGTCGACGCGAGTCTCGCCGCCGCCGTTGTTCCTGGAAGCCCCACCATCGAAATTCCTCTAAAAGTTTCGTTTTTATCCCAAGAAGTCACTGTGACTCCTGCAATGGAAAACCCAGAGACCACTCTCAAAAAAAGTGTTCCTGTGACAGTTGCTAAACCAACCATTCCAGAACAAACTCAACACTCTGCTCCTGCGACTGAGTCTCCAGGAAAAAAAGCAGATTCAAACCTACCCCAAACCAATCCCGGGTCAAATTCAGCTACTGATACATGGCGCGATGTGGCTAAGGGCTCTCGACTACTCCTAAAGAAGGGAACATCCTTTACTCTTCCTTCTGGAGAAGCTTGCGTTAAAATCCCAAATTCGGTTATTGAGAAAAACCAAAAAGCTTGGGAATGCTTTGTCTTAGGACAATTCTACCATGACCCACCATCCCAAGGGACGGTACACAAGATAGTCAATGGTATTTGGAGTCGTTACTACAATGATATCTCAGTGTCAAAGATGGAAGGAAACTCTTTTCTCTTCAGGATTCCAAATCACGCTACGAGAAATAGAGTTTTAACGCAAAGGCTCTGGCAGATTGAAGGCCAAACAATGTTCGTGGGAAAGTGGCAACCAGGAGTTGTTCCAACTAAACCTGAGCTCACATCGGCTCCCATTTGGCTCGAGCTAAGAAACGTCCCATTGCAATTCTTCAATGAGGATGCTTTAGAGAGGATTGCTGGAATGGTGGGTCAACCCAAACTGCTCCATCCTTCGACAGCAAACAAAACAAACTTAGAGGTGGCTAAGGTTCTCACACTTATCGATCCAAGATCCCCTCTGCCGGAGGCGGTTAACGCTCAGTTTGATTCTGGAGATGTTGTTCGAATTGGAGTTTCAAGCCCATGGATGCCCCCTGTCTGTGGCCATTGTAAGGAGATTGGACACAATATAAAAAAGTGCAAACTAGCTCCAATCCTATGCCCAGATTGCAAGTCCTCTTCTCACTCATCGGAAACCTGCCCCAAACGTGCTCAGAATACTCAGAAGAAAGAGGGCTCCCGCAGACTTAAGGCTAAAGAAAAATTGGAGAATATGATACCCATCAAGCAGCAGAAGGTAATGGCTTATGTTGAGGTAATCAAACCCAAAGCTAATCCTCCCGAGCAGGATGCAAATAGCTACCATGAAGGTTTATTAAGGGGAGAATCCAGTGGAGAACCTCCTAGCAACGTCTCGGAGCAAAGAGAAATTTCAGAAACAGGGCACGAACTTGCAGAGATAGAGCGTGAACCTTCAGAGGCAGAGCGCGACTCTTCAGACATTTCCTCAAAAACGTCAGAGTCTGATGTAGAAGCGGAGAATATCACCTCTGATGATGAGTTCACAAAAGTGTTGTCCAAAAGACAACGAAAACTCTTGAGGGGCAGTGGCCCCAAAAAATCTTAATCATGTGTATAGACCTTTTTTGTTGGAACGTTCGTGGATTCAATGTGTATAGTCATCGGAATGGATTCAAAAAATGGTTCCAAGGTCAGAAACCTTTGTTTGGAGGAATAATAGAAACTCATGTCAAGCAGCTGAAGATGCAGAAGTTTGTCAACGGATTGCTTCCCAGCTGGTATTTTGATGACAACTATGGGTTCTCGGAATTAGGTAAAATATGGGTGATTTGGCATCCAAGTGTTAAGGTGGTGATATTAAATAAATCGTTACAAGCTATCACATGTGAGGTTCAGCTTCCTTCAATGCAACAGCCTGTTATCATCTCCATTGTGTACGCTTCAAACGACAGAGATGAGAGAATGGAGCTTTGGAATGAACTAGCGAGCACAGCGACATCTCCTACGGTCATGTCAAAACCCTGGCTGGTCTTAGGTGATTTCAACCAAACCCTAGATCCATCAGAGCACTCTAAACCTGTGACCTTGAACGTCGATCTGCGCACACGCCAGTTTAGGGACTGCTTGCTTGATTCTGAGCTAGCTGACCTCACATTTAGAGGTAGCACTTTTACTTGGTGGAATAAGTCTAAGACCAACCCTGTGGCCAAGAAACTTGATCGCGTCCTCGTCAACTCTGCCTGGCTGGACTGCTTCCCAACCTCATTCGCCTATTTTGGTGAACCTGACTTCTCGGATCATGCGTCTTGTGGTGTATCGCTCCAGCTAGAAAGTCAGGCAAGTAAGAAACCATTCAAGTTCTTCAACTATATACTGCAAAATCAGAATTTCTTGATGTTTCTCGGAGAGCTTTGGTTCACATTCAATGTCACGGGATCAGAGATGCTAAGGGTTTCAAAGAAGCTGAAACTCCTTAAACCTGAGATCAAAAGCTTCAGTAGAGATAACTACTCAAATCTGGAAAAAAGAGTGCGCGAGGCACATACGCAACTCCTTCGTATGCAGAGCCAACTGATGGATTTCCCTTCTGTTCGAAATGCTGAGAAGGAGGACCAAGCTCACCGAAAGTGGTCGACCCTGGCTAAAGCTGAGGAATCTTTTTTCTTGCAAAGATCAAGAATCACAGCGCTGGAATTGGGTGATAGTAATACCGCATACTACCACAGATTAACAGATACCAGAAAATCTATCAATCATATACATTACTTGATGGATGAGGAAGGAAATCGCTATGATTCAGCCAAAGAAATTGCTGATCACTCTGTAGACTACTTTAAGAAGTTCCTCAACCTCGAAGTGCCACACCAACTGTTTGAGCAGAGTGACATTGACCTTCTCATTCCGTTTCGCTGCAATGAAGCTCAGAAATCAGGCCTCTCAAGGGACTTCACATCTGAAGAAATTCGTGAAGCCTTCTTCTCTCTCCCTAAGAACAAAACCAGTGGGCCTGACGGTTTCACATCAGAATTCTTCTCTACCTGCTGGTCCATTGTTGGACCGGAAGTGACTGCTGCTGTCTCCGAATTCTTCTCTTCAGGAAAGCTTCTAAAGCAATGGAATGCAGCTACTTTAGTCCTCATACCCAAGATACCAAACGCCTCAAAAATGACTGATTTTAGACCTATCTCTTGTCTGAACACACTTTATAAAGTGATTGCAAAACTGTTGGCAGGAAGGTTAAAGAAAATCTTGGTGGAAGTCATTTCTCCTTACCAGTCTGCTTTCCTACCGGGTAGAATGTTGGGTGAAAATGTATTGCTTGCCACAGAGATTATCCACGGCTACAATAGCAACAATGTGCAACCGAGTGGGATGCTCAAAGTCGACCTTAGAAAAGCTTTTGATTCACTGAGATGGGACTTCATCATTGCCACTCTTCAAGCCTTAGGAGTACCGACAAAGTTCAGAGACTGGATAATTGAGTGTATCTCCACACCCTCTTTCTCAGTTTCTATCAATGGCAGCTCAAGTGGTTATTTTCAAAGCTCACGTGGTCTTAGACAAGGTGATCCACTTTCACCCTATCTATTTGTATTGGCGATGGAGGTGTTTTCACAATTACTCCGTGCAAGATTTGACTCTGGATACATAAAGTATCACCCGCAAACAGAAGACCTGGCCATCTCTCACCTAATGTTTGCGGACGACGTGATGGTTTTCTTTGACGGTGGCAGCTCCTCACTTCATGGAATTGTCGAAACTCTTGATGATTTTGCTTCTTGGTCAGGTTTAGTTACAAACTTCAACAAGACACAACTCTTCACAGCGGGCCTGAACCTGGTTGAAACCGCAGCTATATCTAGTTATGGTTTCACTACTGGTTCCCTTCCTGTGAGGTATTTAGGATTGCCGCTTATGTCAAGGAAGTTGAGAGTTTCCGAATATGAGCCTCTGATGGATAAAATTCGATGCAGATTTGTGGGTTGGGCAGTAAAAAAATTGTCTTATGCAGGAAGGCTACAGCTGATAGTATCAGTGATCACAGGAACTGTCATCTTTTGGATCACAACTTTCGTCTTACCTAAGAGCTGTATACGTAAGATTGAATCCCTTTGCTCAAGATTCCTCTGGTCAGGGACAGTGGAGGGTGCTTATCAGGCGAAAGTTAAATGGTCCACGGTATGCTTGCCAAAGTCAGAAGGGGGACTCGGACTTAGAAGTTTCCATGAATGGAATAAAACTCTGTATTTAAGGTACACATGGCTTCTATTTTCGCAGACTTCATCGCTATGGGCTTCTTGGATGAAAAGAAAGTATCTAGGATCTACCTGCTACTGGGCAGCTGAGGAAAGACCTTCTCACTCTTGGATCTGGAAGTGTCTACTGAAGATCAAATATCTGGCTGAGAGATTTATACGAGCCTCTGTGGGAGATGGAACAACCATAAGCTTCTGGTTTGATTCATGGTCTCCTTTCGGTCCTCTCATAAAGTACCTAGGAGAAACTGGCCCTCGCGACCTTTGTGTGCCCCGACAAGCAACAGTCTCAGAGGCTTGCAATGTGAATGGATGGAGACTCCCAAACCCAAGATCAGACCGTGCACTAGAGCTACATATCCACTTGACAACGGTCACACCTCCATCAGTCTCCTCCGATCCGGACTCCTACCACTGGCTAGTTAATGGGAATAAGCTGCAGACATTCTCTTCAGCGAGCACATGGGATGCAATCAGACCAAGGGAAAGTATAAAAGACTGGGCCAAAGTGATATGGTACAAAGGAGCAGTCCCAAAGCAAGCCTTCCATATGTGGATTGCAAATTATGACAGGATGCCCACAAGGGTTAGACTGGCTTCTTGGGGAATGCTCATACCTACTCACTGTTGTCTTTGTTCTCAATTCGCTGAAGATAGAGACCACTTACTCTTAACCTGTGAGTATAGTGTTGTCATCTGGAAATGGGCACTTCTAAGGCTACGACCTTCTGGTAGGTTATTTTGTAACTGGCAGGAGCTGCTCTCATGGTTGAAATCCGATACTCTTCAAGCCCCAGCAACACTCCGTTGTCTGGTTGCCCACGCAACGATATATCATCTGTGGAAACAAAGAAACAATGTCCTTTTCAACAGCACCCACATTCCACCGGAGTCTATTATTAAGTGCATAGACAGAGACATTCGCAACACCATCCACGCAAGAAACAGGAGGTAAAGATTCCTCAACTATCTACCTCTTTGGAGCCACTGATGTTTGCATCACCACAAATGTAACTTAATTGTCTCTCTGTTTTTCTTTTTTTTGCCAGAGAAGCAATTTTAGATTAGTGTTTCTACTCTTGTAAAAACTCTTTTATTTCATTTATGATATTAACATCCTTAGCAAAAAAAAATTTCGAAAACGATTGTGTGGTAACCTATTAATTAAATGAAGGAGAATGATGCGTTAAACTGGTATTGCTAGGGATGATGATTAAATTAGGCAAGAGACGGAATGGTCCCATGCCAGAGAAGCAATTTTAGATTAGTGTTTCTACTCTTGTAAAAACTCTTTTATTTCATTTATGATATTAACATCCTTAGCAAAAAAAAAAAAAA
>rnd-1_family-581#DNA/PIF-Harbinger
GAGCATCCACATTGAAGGATGTAATGGGGTTCATGGGCTCAAGTTCCTAGGCCCGGATTTTTAAAAGAAATGTTTTAATGGGTTTATTTCCGCGATCCGCTTCTTACGAGTGACTCGGTATGAGGCGGGTTCACGCCAGGTGTCACGGTTCCATTGGCGCCGCGTTGTTGACGTCACGACGACGAAAGCGGAGAGAAATTCATTTTCTCATTTTCCAGAAAAGACTAGGGTTTTTCCCCGAGAGGCGAACTGTCGAGCGATTTTGATCTTTCTTCACGTTTCTCCACTTTTCTCCATCGAATCGACGACGGAGTGTCTCCTCGACGAGAATAGGTGAGTGTCGAGTTAATTACCCGTTAGATCGAAGCGTTTTGATGTCGATTAGTGGGGTTCTCAAATTAGGGTTCAAACTTGATTTTGGGGGTTTCGCTTCTAGGGTTCCAAATCGTCATCTGGGTTACATTTTGGGTAAGATCGAACCGTATAGTTGTCGATTAGTTGGGTTTTGGAGGTAGGGTTCAAACTCGAGTTTTGGGGGTTTCGATTCTATGGTTCCGAATCGTCATCTGGGTTTCATTGTGGGTTAGATCGAACCGTTTTGTTATCGAAAAGTGGGTTCCATTATGGGTTCCGTTCATGATATAATTTTGTGATTTTGTTGTAAGCCGTTTGCTTGACTGGTTCAGATGGATCCCGCAGAGGAGATAAGAGATACAAAGAGGCATCAGGAGTACTGCAACATGTTGGGATACGTCGCAGATTCCGAATATGGGATTCCTAGAAGATGTCCCTGTGGTGGGAGAATCATTGACGAGGTTCGGGTGAAGGAGGAGCACGACACTCATCCTGGGAAGCGCTTCTTCAGCTGCATAAACTACGAGGTAAGAGATACTTCAACAGACTCATATATTAGTATAAAAATTTATGTTTATGTTGTCTGATGTTTTTTTTTTTGTTGTCCCCAAGGCTGATGGATTTCATTATCGTCAGCCTTGGGTAATAGGCGTCCAGGAGGAGATCGAACGCCTGCGTAAGCGTGTAGAAGAGGCTGATGAGGTGATCAAGTTGGTGCCCAATCTCACCAAACAGATTGAGAGTGTTGAGGTTAGTGTCGTTTTTTAAGAGTAGCTCATAGGAATTAATACTGGTAATGTTTGGGTTTTTTTTAATTCACTAACAAGGTTTCTATGTTTCCATGTGCAGGCACAGGTTAAAAGGCTAAGTTTGCTGCTTGATCACCTCACTGGAGACGTTTATAACCTCACAGTGCAGATGGCTAATCTGGAGAAGGTCTGCTTTGAATGAAATTGTTAAGGTAAACACTCTAACTAAAATAGTTCCCTAGAAGTAGTTTCCTTGTAGGTTGCTTGGTTGAACTTCACTAGGTAGACTAGGAAGTAAAGTAGATGTTCATAAATCTAGTTTCTGTGTTGTATTAATTGATATGCTTTGAAAGTGATGTGATGCTCTCTATAGTACGAACTGAACTAGGGTAGTTGGTTGCTGTGTTGAATGCTTGAAAGTGGTTGTGTTTTGATGAATGCTATCTGTGTAATACTTGTTAGCGTTTTAAAAATGAGATTTGATGTGTAATGAATGCTCTCTGTTCGCGTTTTTAAAATGTGATTTGAAAGTGGTTGTCTTTTGATGAATGCTATCTGTGTAATCAATGTTTGGTAGTTAGAAACGCAAACCAAAATATTAGTTTAAAAACATAGTCAATCTTTCTTTAGAAAACACATACCAACTTTAGAAAACACATACCAACTTTGAAACACACCAATCGAAACCCAATGGATCCGCTTTCCCTTACTTCTCCCGGCCCTGTGAACATAGACGTAGGGTCTTCTGATGTTCCTAAGCCGGTGGAAAGGAAAAAGTGGACAACACAAGAAGACTTAGTCCTTATAAGTGCTTGGTTAAACACAAGCAAGGATCCCATAGTTAGTAACCAGCAGAAGTTAGGGTCGTTTTGGAAAAGAATTGAGGATTATTTCAATTCAAGCCCTCAGCTCACAGGCTCTGCTTCTAGAGAGTGGAGTCAGTGCAAGCAGAGGTGGGGAAGGCTCAATGACCAGGTGTCTAAGTTTGTGGGAAGCTATGAGGCCGCTTTGAAGGAGCAAGCTAGTGGCCAAAATGAGAACGATGTCATGAAGTCTGCCCATGACATCTTCTTCAACGACTACCACAGCAAGTTCATACTTGAACATGCGTGGAGGGAGCTGCGGTTCGATCAAAAATGGAGGTCTATCTCTTTACCAAGAGATGGTGCAAAGGAGAAAAGGAAGGAATCTGCAGAGACGGTGCCTGACTCGGAAGAGGCAAGGCCACCTGGTGTTAAGGCTTCCAAAGCAGCCAAACGCAAGAAGAATGGGAATGAAGCTGCATATGATCGACTACAGAGCATTCTAGACTTGAAACAGAACATATCCAAACAGAAACTACTAGATCGTCTCCTCTCAAAAAAAGAAGCTCTCACTGATAGTGAGATGTCTCTGAAGGAGAAACTCGTAGCTGAGATGCTTTGATCTGGTCAGTGATTAGTTGCGTAGTTGTTTAGGTAGTTGTTTAGGTAGTTATAATGTTTTGTTGATTATTTGCTAACTTGATTATTGCTTACTTGGTTACTAACTATTTGTCTTGCTTCTTCTTTTGTTTTTTGTTGTGCAGGTCACGGGTTCAACTTCTACTGGCGTGTTTGGTTCTTTCTGCAGGTCACGGGTTGTACTAGCTAGTGGTGTAGTTGTGGTTGTAGTAGGTGTGTTTGTGTCACGGGTGTGAAAGGTCACGGGTTGTACTAGGTAGAGCTGTAGTTGATGAATTATGTTTGTGTCACGGGTGTGAAAGTGTAGTATTTTGTTGGTTTCTACACTTCACGTGTGTTGTAAAACAATGACTATATAATCTATGTCTCATTTATGCATTGCTCTCAAATATTGTTCACCTCTTTTTCTCTTAAACTTGTGCTTCTTCATCGCTTCTCTGCAGAACAATAAGAACACAACTATCATCCTCTATCTTCTTTAAATCATATAGCACAAAACACTCAAGCCGACGCCACAAAACAGTCAAAACAAATTTTTTTCTTTAATATCCTTTTTTTTTTTAACACTTAGCCAAATATTCCTATTCTATCTCCACCTTTTTTTAAAACCTTTAATCATATTTTTAAAATGTCATCCTCATCGTCAGATGGTGTAGATGAAGCTGTTGAAGAATGGTTCGATGAAGAATTTGATAATCTCGTCGACTCCCTAGTTAATGATCAAGCAAAAAAACCAAAGAGACGGGCTTACTACGAAAGACATCGGGAAGAAGGACACAATCAACTATGGAATGACTATTTCAGGGAACATGCTACATACCCACCGGAAATGTTTAGAAGACGTTTTCGAATGCACAAGCCATTGTTCCTTCGCATTGTGGATGCTTTAAGAAATGAAGTTCCATACTTTCAGCAAAGAAGAAATGCTCACGGAAGGTACGGCCTATCTACACTACAAAAGTGTACAGCAGCTATACGTATGCTAGCATATGGTCAATCAGGAGATACGTATGACGAATATCTCCGACTAGGTGAAAGTACTGCACTTTTATGTTTAGACAATTTCACTAATGCGATAATACAATTGTTTGGCGATGAGTATCTAAGAAAACCTACAGCTGATGATCTTCAACGATTACTGGATATTGGAGAGTTACGCGGGTTCCCAGGAATGGTTGGCAGCATCGACTGTATGCATTGGGAGTGGAAAAATTGCCCAACAGCTTGGAGAGGACAGTACACACGTGGTTCAGGAAAGCCGACAATTATCTTAGAGGCGGTGGCATCACAAGATCTTTGGATATGGCACGCATTTTTCGGACTTCCAGGTACCCTCAACGATATTAATGTTCTTGATCGGTCACCGGTTTTTGATGACGTTATACAAGGTCGAGCTCCTAAAGTCAATTTCAAAGTCAACAACCACAATTATCGTATGGCGTACTATCTTAGCGACGGAATTTATCCGAAATGGTCAACATTTATCCAATCAATCTCACTTCCTCAAACTCCAAAAGCACAGCTATTTGCTCAACATCAAGAAGCCGTAAGAAAAGATGTCGAACGTGCTTTCGGAGTATTGCAAGCGAGGTTTGCAATAGTTAAAAACCCAGCATTACTTTGGGACAAGGAAAAAATAGGAAGGATTATGAGATGTTGTGTCATACTGCACAACATGATAGTAGAGGACGAACGCGACAGATTCACTCAGTTTGATACAGATGAATTCGAATCAGGAGAGTCAAGCAGAAGTTCCCAGGTTGATGTCGTCTCCTCTACGGAAAGCCTTTCTAATGTCGGTGAAATGCGTGGGACTCGCAATCAAATTCGGGATCAACAAATACATCATCGTTTGAAAGCTGATTTAGTTGAAAATATATGGCAAAAGTTTGGTAATTTTGATGAATAATCTTTGTATGTTTAAGATTTCTCTATGTATTAAATAATTTTAAACAAAAAAAAAATAAAAAATCATTTAAATTTCTAAGAACCCCATGTTCGGGTTCACTAATGGAAGAATACAATCAATACAAGTTCATCACTATTTCTGACCCCACCACAAATATAATAAAAAAATCATATGAACCCCAAGAGGGGGTTCATTGATGTGGTTGCTC
>rnd-5_family-7669#DNA/PIF-Harbinger
GGTTATGAATGGGAGGCAGGAGAAAGGCAGATCATCTGCTGTTGCAGGAGAACTGCACTTGAATCACACATTCACCATTTTCTGTTTTTAAAATTTATTTGGCAGGAGAACTGCAAGCAGTTCAGAATTTTTTGTCTTTTTCTGTGAAAAAGCAGATCTCCCACATGCAGTTCTGTCCACTACTATTTGGTGATGTTCTCCCACTTTTTTTCTTTTTTGACCAATAAATGATTTTATTACAAATTATTAATATATTTAATAATCTTCTATAATCTTTTATATTTAATACTAACCATATTTAAACTACAATATTATACATTTACATAATTAAAAATTCACATATCATATAAAAAGAGAGATAAGTAGACAATGAGATGTTTTTTTAATAGAAAATAGAAATATTTGGTTAATTACTAATATTTTCATTTTTTTAATTTTAAATTTTAGTAACATAACTTTAGTGAAATATTTATTGTTATTTACGTATTGTATTTGTATATTATGTATATTATTGTTATTTTTATTATTTAAATATATAATATATTTTTAAATTGCTTTTATCATTATAAATTGTAATTAATGTTTTCAAAATCGGACCAGAGACGGTAGATCAAACTGGTCAGACCGTGACTTATTTTTTCGACTTGTTTCTGGTTGTGTTAAAAACCGGATTTGAGTTATACCGGTAAATCCAAATCAAAAACCGGTCAAACATGCTAAAATCGTGATCTGATTCGATACTAAAAGCTGGTTTTTAATTAAGTTAAAAATTATAATTTTATAAAAATCATAAAAATTTCATACGTTTTCTAATAACCATTTAAATAAATTGAGTTTGTCATATTTTATATCATTTTATTTTGATATCATTTTAGATTCTAACAATGATAAAATTGCATGAGAATAATTTTGTAGCTGTACTTATATATATATATATATACATATATATATATATATATAATTAATTAATTTAATGTAAAATTTAAATTTAAAATATGGTTGGACCAATTCAACCGTTGTTCTGTCTTTCTCCCACATGATCTGCTTGATCTGCATGATCTGCTCTTAATCTGCTTGATCTGCATATTCTGCTTGATCTGCACCGCTTGAACTGCTTTTACCATTCGAACCC
>rnd-1_family-209#MITE/hAT
CCCTGTTCGAAACTACGCTAGGCGCTAGTCGGGCGGTGATTCCGGGCCTAACGAGTTACCAAAAAATCAGAGATTAAACGGGGATTAATCGGGGCCTAGTTTTTAATACAATTTAATATATTTATAATGTATTTATACGAATATATATGATAGGTGAATGTCTTAGCATTGTAGGCCAGTGGTTTGGGATGCATTTGATACTGTAACAGGTGTTGGGTTCGATTCACCAGCAATGAATCTTTCTCTCTTTTTTATCAAGGCGAGGCTAAAAAAAAAAATTTTAAGAAAACACATGTATTTGTCCCACATCGGTTAATAACAAGGAAGAGAAGTCTTGAAGTGCCTTATAAATACAAGTACCAAGCCACATAATCTCTCAGACGAATGGGCTTTTGTTTTAGAGCCCAATATTTGTCAAATGAGTTTTAATTTTTACGCGGTTATAATCGGTTTTAATCCGATTTTTAAGCGCCTAGTCGAGTATTATTAGATTAACCGGGTTTCCGATTAATTCCGGCGACTTGGTTGAAATCGCGGCGGTTGGGTTCCGCCAAGCGCCTAGTCGGACGACTAATCGGTTAGGCGGCTGCGTTTTCGAACAGGG
>rnd-5_family-1763#DNA/MULE-MuDR
GAGAAAATGACTAGAATATATAACAAAAGTTGGTTTATTACTAGAGTGTTGAACATCTTTTTTAAATGACTAGAATGTTTGGACACCCATAGTAAATGATTGTAAGGGCCTTTGGTTAATTTTTTTAAAAATTAAAATTATTTTTAAATATATAATCCACATCACTAATTAAAATTACACATCACCAACACAATAGAAACTAAACCGTCTCTTCTCTTGAGTTAACTAAATCGAAGTTTAAAAAAAAAAAACTAACTAAGAACATTGTTTTCTCTTCTCGAAGAAGGAACCGTCGAAGAAAAAAAAAACCGTCTCTTCTCCCACTCTTCGTCATCGATATTGTCTGTGTTAACTTCCTCTTCGTCGAAATAGCTCTCTGTCGACATTGTCTGTGTTAACTTCCTCTTCCGCGAGGATACTCCCACTCTTCGTCATCGACAGAATTCTGAACTCGTTTGTACGAAATCGTCTTCGCCGCCATCTTCGCCGCATTCTTATCTACGAGTTCGTCTTTCCGGTAGGATATCGCGACGTTATATATTGTGTTTTGTTGAGTTTGTGGGTCAGTTATGTATTATATTTCATCTGATTTATATATGGTTGCGACTGAGATAGGGTTGTGTTGCGGCTGTGATTTTGTTTTGTTGGGAGTTTCATTGCGTCTGAGTTAGGGTTTTGCTGCGGCTGAGTTATGGTTATGTTATGACTGAGTTATATTTGTATCGTGAATAACCTAATGTTATGTTATGCTTGTGTTACTCTTATGATGCGGCTGAGTTACTGTTTTGTTGTGGCTGATTTTATTGTTTGGTTTTATGATCATATAGATGCCGCTGAAGTTAAATCAGGGGATTACCCACCAAGACTTTACCCTAAAGTGTCTTCTAACCTATATGGTAAAATTATTAATCACAATTTCCATCCAGGGCATTTCCCCCACGTTAGAGAAACAATAGGACTTGATGTGTGGGAAGAACTTGTGAACTCTCCCATTGGAGTAGTTGCTAGGCTAGCCGAACGCGAAAGCATGTGGTCTGGTAGGACAGTGTACTATCTGCTGTGTAGACAGCTGCGAGTTATAAAGAAGGAGATATGGTGTCTCGTGGCTGATGAGGCTATCAGGTTTAGCTTGCTCGAGTTTGGTGAGATCACTGGGCTAAACACAGGTCCATTGCCAACAGAAAAATTTGATCCTGGTCAATACAACGAGTTTTGGGGGGAGTTGAAAGTGCCGCTTGGGATGAGACCAAAGTTAGATGAACTGAATGCAGCATTAGCGTTCTGTCCGCGTTGGAGTTTTGAAAAGCGCAAGTGGTTGGGGCTGCAACTTCTTCAAGCCATGGGAATCTATTGTTTGCATCACAATTCAAGGATACCCTTTCAAAGTGCAATAAGAGTATTCGACGATGAAGCCATGAGGTCGTATCCATGGGGTCGGACTGCATATGAAGTTCTAATTGACTCTATTAAAACGTTGGCTCCAGATGGAGGTTCATACACAATAAGCGGCATGAAGGATGCATTATTGATTTGGGCTTATGAATCCGTCACATGCTTCGGTGAGAGTTTTGGGAGAGTGATCAATAACGAAGACGTTCCGCTTTTGCGATGGGGTGGAAAGCGTACACGTGCAAGCTTTGATAAATTGTTGTCTTCCGAAATCGAAAAGCATGGGGAGGTAAGATTTAACGCTGATTTAATTTATTTGATGGCTTAGTTCATAGTTACTTAATGGCTGAGTTATGTATTAAATTACGGCAGAATTATGTTAGTTGATGGCTGAGTTATGTATTAAATCACAGCTGAATTATTTTAGTTGATGGCTGAGTTTTGTGTTAGTTTGGAGGCTGAGTTTTGTTATAACCTGGTGTTGCAGGTGCGTGTGAGGAGAATGAGTTTTGTGTTAGTTTGGAGGCTGAGTTTTGTTATAACCTGGTGTTGCAGGTGCGTGTGAGGAGAATGGTTTTGAAGGACTCAATTGAATAGATGTTTCCTATTTGACCGGGTGAAGATGATGACCCACAACTCGTTAGGTTGATAACAGACATACATTCAGGTAGATTTGTGAATGGTTTGTGGGAAGTGCATGGGAATGCAAAGGGGAAGGGGAAGGGGAAGGGGAATGGGAATGAGAAGAAGAGAATGAAGGGTGGAGTTTCGCCAGAAGCTGAGCCACCCACTAAAAAGCAAAAGAAAGTTAAGACACATAATGAGTCTGAAGCTGATGCAGCCGGAAATGAGTCTGAAGCTGATGCAGCGGAAAAAGGTTCTAGCGAGACGGAAGGTAGCAAAGAGTTGGAGTTGGAAAACAAAGCGACTCTAACGACCATTGTGAATACTCTGGATATTATTTCTAGAAAATTTGATCAGGTTGACTCACAGTTGGAAGCTTACGAGTTAGACCGGAACAGACCATTGATGGACCAAAAGACCATTGATGACAGGGTGAATGCTTTACTAGAGGAGCGTCTGAAAGATCTGGGGATTGGGAAAATTCCCGAAAACCATCATGACCCTCTCCACCATTATCAAACCCCTCTCCACCATTATCGAAGGTATCACCGGTGGTTCGAACGCATCAGAAGTCTGTCATTAGTCCAGCGTTAGTAGATGCGACTCCTCGACCGAAAAAGAATTTGGCCAAGGAGCTTGAAAAGGAATCAGGGGTGAAAAGGGCTTTGGATGAGGAGTTTGGTAGTGTCGATAAAGATACTGATATGCGGCCTCTTGATTTCCTAGTAATTTCTCCTGCAAAGGCTACTAAGGATGATAAGTCTACTAAGGATGTTAAGGCTGCTAAGGATCTAGCATATGGACGCGGCTGCAGGCGCACGCGTATTGTTAAGGGTGAGGAAGCCGATGAGAAGAAAAAAGCAGTGCAGGCAGATGCTGCGTTTAAGAGGAAGGAGAAGGCTAAGGCTAAGAAAAAAGCTGCTGAGGAAAAGGAAAAAGAGGCTGAAGCTAAGAAAAAAGAGGCTGCAGCTAAGAAAAAAGTGACTGAGGCTAAGAAAAAAGAAGCTGAGTTAAAGAAGAAACAAGAGGCTGTGCTAAAGAAGCAAAACCAGGTTGGGTCAAAGTACAAAAAGATGACTCCACCGCGTGACGGTGTAACAAGATGCAATGTACAACCTGATGTAGAGGATATAGTTCATTGGCTGATATAACTGACGAAGTTGTTGCAGAACAGAACGAATTCGCGCTGGAGTCTGATGTCGAGAATTCTGAATTAGTTAGATCTGCCATAATTAAGGAATTCCGGGAGAAAAATGTTCGGTTAACTCCAAAAGGGTTGTCAACGACGGCAGTTTCTTCATCATTTGATTTTCCGATGGTAGGACATGATGGAACGACGTGCATGAGGAAGAATGTTACTCCTTCATCAGCAATATATGACCCTCTAGCACATGTTGATCCGGCGCTATTGGAGAAACTTATGCAACACATAAAGGCAATTCCACCCAAACCACCAGCACCACCAGGTAAAAAAGAAGTACTAACAGCTGATCATGAGAGTGACTTCTACAACATACTTATCCATGAGAGACCGTGACCGGAAGCTGAGTATGGATGGGTGTTTGATAATGTAAGTCTTTATTATAGCTGAGTTATATATTATTTTATTTTATTATGGCTGTGTTATCTAATTTTTACGGCTGAGTTATATAATATTTTATTATATAATGGTTGAGTTATATATTCTCTTATTATATAACGGCTGAGTTATATATTTGATTACGGCTGACTTGTTCATATTATTTGTATAGCATGTCGTGGCATATATGAATGTCCTCATTAAAATGTCCATGCGAGAGCCCACTCCATTCTGGTCCAAGCGGATTGCCTTAGTTGACGGTTGGTGGCAAAGTTCTTTGATTCACGATTACGGCCAGTTCAAGATGAAACCCACAATGTTCATGTTCAAAGGCAATGGTTATGAAGATATGATAAATGGTAGGATTCCCGATCATTGTCGAACAAACTTGAGGTGGTATGAAGATGTGGATCACTTGTACGGATGTCTTCAAACCGGCGGAAATCACTGGGTTGCGTATCACGTAGATCTGAAGAAGGAGAAGATTGATTGCTACAATCCAATCTTTGGTGAGGTAACACCCGAAAGTGAGCAGAAAATTCTGAATTCATTTAAACCGCTGACGCACATGATTCCCGCTACGTTGAGTGTACATATTCCTGCCAATATGAGACCCATTAGCAGGAAGAAGTTCTCATTCAGAAGGAGGAGCAAAAGATACACTCCACAAAACACCCAGATTGGCGATTGTGGGGTGTATTCGTTGAAGTTTGTGGAGTGTCTAGCGTTTGGTGTAACATTTGATGGGATAAACGATCAAAATATTCAAGGTTTACGGATGAAGATGGCAGCAAGTTTGTGGAGTGTCTAGCGCTTGGTGTAACATTTGATGGGATAAACGATCAAAATATTCAAGGTTTACGGATGAAGATGGCAGCAGATATCCTCGTTGAATGAGGAAATATTCAAATGTCTAGCGCTTGTTGTACTTAACTTTTGTTGTTGTTGTTTTATGATGAACTTATGTTGTTATTTTGTACTTGACTTATGTTGTTATTAGAAAATTTGACTCAGTCTTATCGTTTTTATAACCCTGCCGTGTCGTATATACGTAACTCAGCCTTACCCCAAACATACCCTATAATCGTAACATAGATATATAAAAAGATATTATAACTCAGACATACCTCAAACATACCCATTAATCAAAAAAAATAAATGTTTATACTTTAAAATGTTAAATTGAAACTCTAATTATATATCTGAAGTGAATATATAATCAACTGAATGTGTCTTCTTTATTGAATCTATGAGTTTAGAATCAATGATGATCTTGAGGTATATGTTGTCTTACAATTACTCATAAACTTAACTGATACATATGAGGTGTGAGCATAATTCAAAACTCATAAACTATTTGATACATATGAGGTGTGAGCATAATTCAAAACTCATAAACTATTATTGTGTTATTTATCATGAATTTGTGTTTTTATAACTATTCTTGCACCATAAAATCCAAATCCCAAACTTAAAAACCAAAAAAAGCAAATCTAAACCCTAAATAAGCAACCCTAAACCCATTTACTAAGTCAGCCGTAAATGTAGTCTGTAACACAGCTGTAAAGTGTAACTTCATCCTGATGTTTGGAGGGAAAAAGATAACTGCTTCTTGGGAAATTTTAACTCGAGACGTTTGACGTTCTGTACCTCTCTATATATTGTCTCCTCTCTTACAACTTTCTTTCTCTAAAAAATACTAAACAAAAACTCTCAATCCTCATCAAAAGTTATGCCGATTGTTCCTGGTTATTCGACGATGTTAGAGAACAGTGTCAATGCGATACTAAGCTCTGAAAATCGTGAAAACCTCCCTCTTCTATACTCTGGTCCGGGTGAATTACTTGACACAACTAGTACTATCTGGTTCAAATTTTTAAGTGATCTCTCTCTCGTCATCCCGTTAATTCTTGCAGAAGGATGGGTTCATGATTGGCCGACATACCGCGTAATTCCCGATCATTTTAAGGAACGCTGGTTTCTTTAACTCCCTGTAAGAAACATGTGGGATCGAAGGCATAATTTGACATTTTGGACACATTTTAATCTTGTGGCCAGAACGCTATTTCGTTGCCAGATGCGCTATTTGAAGAGAACTTGGGCAATCGGAGGCGACAAGCCTCCGTGGATGTTAACAAGAGTTTGGCGTGATCTCGTCCACATGTTTGAAGAGTTTGGTCCTGACAATTTTGGTTTCTGAAAGTGATGCCTTGTCTGTATTTTGAATCTGCTAATTTCGGTTCCCGAATGTAAACATGTCGAATTCGTATTTCTAGTATATTAAGTACTATAACCCAGTCATAATGTGTTTGTTTAATTCAGCCGTATCTTTATAATAACTCAGCCAAAACGTGTAAGGTAACTCAGTTGTGAATGTTAGTTTACGATAAATCCAGCCATAAGTGACCGAAACTCTGCCGTAAATAAATTAATCATAATTCAGCCATTGTAAAACGGAAAAACACAGCTGTGAATGTTAATATAATAAATTTCTAATGTGACGTTTCCACTTGCTTGATTGGACTGAGTTGTCGATTAATTATGACGTGTGTAGAAAATACGGCTCAAACCTAATATCGAGGCTAATTATTAACACTCTCTGACGCATGTGTCGAGGGATTTACAATACCACCACATTTAAATATTATTTAATTATGGCGCGTGTGGAAACGATGCCGTTTCATCATGTCGTCTGTCTCACCCTAATTCCATGTAATTCCATTTCGTTTCTGAAATTGTTTTGACAATCTGCTAATTTCGGTTCCTGAATGTAAACATGTCGAATTCGTATTTCTTGTATATTAAGTACTATAACCCAGTCATAATGTGTTTCTTTTTTTAATTCAGCCGTATCTTTATAATAACTCAGCCAAAACATATAATGTAACTTAGTTGTGAATGTTAGTTTACGATAAACCTAGCCATAAGTGACCGAAACTCAGCCGTAAATTAATTAATCATAATTCAGCCATTGTAAAACGGAAAAACCTAGCTGTGAATGTTAATATAATACATTTCTAATGTAATGTGACGTTTCCACTTGCTTGATTGGACTGAGTTGTCGATTAATTATGCCGCCTGTGGAAAATACGGCTTAAACCTAATACCGAGGCTAATTATTATCACTCTGACGGGTAGTCGAGGGATTTACAATATCGACACATTTAAATATTATTTTAATTATGACGCGTGTGGAAACGATGCCGTTTCATCATGTCGTCTTTCTCACCCTAATTCCATGTAATTCCATTTCGTTTCTGAAATTGTTTTGAGAATAAAAATGTCTTCTTCATCGGCCGTTTCAAGACGATGCCGTTTCATCATGTCGTCTGTCTCACCCTAATTCCATGTAATTCCATTTCGTTTCTGAAATTGTTTTGACAATCTGCTAATTTCGGTTCCTGAATGTAAACATGTCGAATTCGTATTTCTTGTATATTAAGTACTATAACCCAGTCATAATGTGTTTCTTTTTTTAATTCAGCCGTATCTTTATAATAACTCAGCCAAAACATATAATGTAACTTAGTTGTGAATGTTAGTTTACGATAAACCTAGCCATAAGTGACCGAAACTCAGCCGTAAATTAATTAATCATAATTCAGCCATTGTAAAACGGAAAAACCTAGCTGTGAATGTTAATATAATACATTTCTAATGTAATGTGACGTTTCCACTTGCTTGATTGGACTGAGTTGTCGATTAATTATGCCGCCTGTGGAAAATACGGCTTAAACCTAATACCGAGGCTAATTATTATCACTCTGACGGGTAGTCGAGGGATTTACAATATCGACACATTTAAATATTATTTTAATTATGACGCGTGTGGAAACGATGCCGTTTCATCATGTCGTCTTTCTCACCCTAATTCCATGTAATTCCATTTCGTTTCTGAAATTGTTTTGAGAATAAAAATGTCTTCTTCATCGGCCGTTTCAAGAAATTCTTACAGACGTCGTTCAAACGCGGAAAGAGGAACGCCGAAACAGTGTTGGTATGGTGAACCCTGTTACATTTCTACATCTGGAACCTTTACAAATCCAGGAAGATTGTACTATTGCTGCGAAAAAGGATATAATAAGGTTCGTTTTGGTTCTTATTTCGCATGTTCTGTAACATAGTACTTAGATCTGATTATATTGTGGAAACATAGATATTTATTCAAATGGGCGGATGAGTGTTTGGTTGAAGAGGTTGATGATATTAAGTCACTGATAAGTGACATGAACAAAGACATCTCGGAATTCAGAGTTAACATTGCTCTGTTGGAGAAAGAGATTAAAATAATGAAGACGGCGTCTGGGGGAAAAGGAGAAGAATGTATGAGTCAGGGCCGGTTTTAAAGAATGTGTTTGTTTGTGGGGTTAGAATGTCGTTACTTTGCTACTACTACTACTTTGTTTAGTAATGTTTTGTAAGTCAGCCTACGATTAATGTAACTCAGACTTAACGTATTATAGTAACTCAGCCGTTATGTATAAAGTAACTCAGCCGTAAAGTATAAAGTAACTCAGCCGTAATGTATAAAGTAACTCAGCCGTAGAGTGTAAAGTAAATCAGCCGTGAAGCCGTAATGTATAAAGTAACTCAGCCGTAAACTGTAAAGGAACTCAGTTAACTCATCATTGTTTATACCACAACAAACATTATCACTCACCCACTTTCATTATTAATGGGATGTTTCCACTAGCTTGATTGGACTGAGTTGTCGATTAATGGTGGCGCGTGTTTAAAATATCGAGACTAATTATTACTATAACTCAACCATCGATATGAGAATATCGATGCTAATTATTAATCCATCCGTTGGTTTGTAATTGACGTTTTACATGTCTGCATGTAAACTAAGAAATCTGAACGTTTTGCAATGCATGTAAATGAACATCTTTTTTCAAGTGTTTAATGCATAATAAATCAGTCATGATAAAACAGTAATGCAACCGTAATTGAACAATAAATCAGCCAAAAGAAACAATAACCAAGCCTTCATTACATTCATTTGAACTTAAAAAGAAAATAGCACAGAACTTAAAAAGATAAGGTACCGATAGATTACATCTTCACCACTTCCTTGTGTCCCTGATAACGCTTATCGGTTCAAAATCACGAAAAAACAAGCCAAACTCTTTGATCCAGAAACAACGCTCACACATGTTGTCATCCTTAGTCGTATCAAGGTGCCACAAGCAGAGCCATTTTCGCCACACATGTGTTGCACATCGGCATCTGTAGAACGACGGAACAAACTTTGAAATGAACAGCGCCCAATTTTGGCGGAACTAGTCAGATTGCCACAAACCCCATCCCCATTTCACAGATCGTACTAGTTTCCCTACCCTATGAACCCATTCTCTTGGAATATCGTGAAAATACTGCCCATCACACAAAAAGATTGCTTGAGTAATTGCGTGTGTATACACAGCACGCTTATATCCTGCATCAGCTGCACGCTTCAAGTGTGCTTGGATTTCCCTCAGCGTAGCAAGATTTCAACAACTGCGAAGGCATGAGTTCCCAGGGAACGGATAACACATCATAAAAATAGTAAACACCATGCCGCTCTGCTAACGCTTTCATCGACTTGGACGATGCTTTGAGGCCATAGAGATCTTGGAAGGAGTCACGGGCCACACGTTCAACCACCAACGCCTGAATTTCTTCAGGCAATTCAAGAAGAGGAAAATATTCCATTTAGATAGAGAGAGAAGTTGTGTAAAAAATAGAGAGTTGAACATATAATTGTTCGAGAAATGCCTTATTTATAAGAGAAGCCGGTTATTTACATCGCGACGTTTGGAATTTTGGGCGGGAATTATGAAAACAAAAACCCAGCCGTAATTCAAATGCATGAAAATCCCTAATCCAGCCGTAATATATATAAGTGAAAACAAAAACCCAGCCGTAATTCAAAAACATGAAATTCCCTACAACACTTGCTTACATATGACAAGTTTTCGCATTATGGCCACTCTCTCTACATCGAGAACGTGTGTGTTCTATCTTAGGTCTTCCTGGTTGTTGACGAATATACGGGGGCAAGCACGGTTGGTCTGCCACGATTTCTGGAATAGGTTGCGCTTCGTCAGCCGGCATGATAGATTCAGCGTATGCGCTCACCAAATATTCACTGTTATAGTACGGACTGCACATGGATATACGACAAACATTGTTGTACTCCGCAGCTGTGATTGCGTGTACACATGGTAATTTCTCACGTTCGAAACGCCGACATGTGCACTTTCGCTCTACCAAATTAACAACATTCAAAGACTCGCTAAAAGATCCATATTTAACTTCAGTGTGATGATCATCAATCCTTTGGACCGTCAATTCTCTGGCGGCAGTTACACGACCCTATTAATAAATATGAAACGACTGAGTTATTACATATTACAGCTGATTTAAGAATTATAATGGCTGTCTTATGAATTTTATGAAAGGCTGATTTAAGAATTTTATGAAACATTGTCGTATTTTTACTGTTACGACTGACTTACATGTAGTAGTTTCTCGACACCACGCGTAAGCGTTGTTGGCTGCGATCTGGCATCCTCTCTCTGTTCAGCAAACCATCTGGTCAGCATAACCCGTATCGATTCTAATATTCGAACAATGTTTAGACCTCTTGCATGCGACAATGGTCTGTTCATTGATTCCGCTATGTTTGTAGTCATCAAATTGTACCTCTCGCCCGGGAAATGAACACGCGTCCACAGGCGGACATCAGCTCTTTGGAGGTAGCCGTGGAGGGCAGGATGAATCGCTTCAATCTCCTCGAAAATCGCAGTAAAGTCAGACATCCTAAAACATCTTGCCGCTTTCTTCACTAGACGGAATGTTTCTTTTCCTTTGTACCGTCCCAATATGTTCTTATATAAATGGTAGGTGCATATTCCCCGAGCAGCCAACGGATACACATTTCTAATTGCTTTCCCTATCGAGTTATGCCTGTCCGAGATTATCGCAAGACCCTCGTCGTCAGGAATCAGAAGTTTTAGTTGCATAAAAAAACAATGCCACGAATCATCATTTTCTGTGTCAACCACTGCGAAGGCTATTGGAAAAATCTGGAAGTTACCGTCCTGAGCTAGTGCTGTGAGTAGTGTCCCTTTGTATTTACCAATGAGAAACGTACCGTCGACTACAACAACTTTGCTTATGAAAGGAAACCCATTAACGCTCGCACCAAAGGCAAGAAACACATACATGAATCTTCCAAGCTCATCGATTTGAAGATGCGTAACTGTACTTGGATTTGCCCTTCTTATCATGTATAAGTAAGAAGGCAAGCTTTCAAACCCACACTCAGGTGTTCCCTCATCGATTTCCCTTACAAATTTCAACTTCCGGTGTGATTTCTAATAATCCATCTGTTCACATGAAAAAACGATCCTTATTACACAGCCACATCAAATAATTAAGACAGCCATAACATACTTAATAACTCAACCCTATTTTACTATAACTCGACCGCATCTAAATATATAGTAACCTAGTCGAATTGTATGATTATGTCAGCATGTACATTTGACATTACTCAGCCGTGACGTTAAAAATAACTTAGCCACAACAAAGTAATTACTTTTATACCAAATTTCTTAGTGAAAGCTATTCCGACGCTCGTAGGGCGAACGGCCGGACCAACGTCGCCGAGAAAATTCTTGTACAACATACCTAAAATATCCGGTGTTGCTTGTCGAGATCGATTAGAACGCTCTGTGCAGGAACATGTATGCTTCGAATCGTAAATACGAACAAAAAACGCCTTGGATTCTCCTAGGGTAGAAGCATGAACTCTCCAGAAACATCCATCAACCCAACACTTAACAACGTATGATGTCGGGGTTGATGTTTCTACATCAAAATCAAATTTATACCTCATTGTAAGAAGTTTAAGTCGTCTCTCCAAATCGTCTTTACTATCGTAACGTTGACCTACCGCAATGTCTATCGACGACATATCCAAACTTAGAACCTCCAGATTCCCTTTAGATCTGCTCACCGAGAAGTTCTGATATCTCTTTTTGGGAGTTAGCGTTGGTGAATCTTCGTCATCTGTAGGAGACTCACCATATGAGCTGAAGTTATCATCTTCAGATGACGCACCGTCTGAATCGTCGAACATATCAAATTGGCTTTCAAATTCATCATCTTCTTCGTTTTCTTCGCCTATTTCATCTTCTCCGACTACGTCATGTTGTTCTCCTTCGACATTACTAAAGCAGTCATTCTCATTGTCCTCTTGTTCCTTCTCCAAACTACAACCATCGTAACTCCCACTGTAATTTTCGTCTCTGGACTCAACTACTGAAGCTTCTGCTTCTGCTTCTGAGCTAAGACGCAAAAATGTTTTACTCTTCTCGCTTGCTCTGTTCTCCGTAATCTCCACACAGAGACGTAGTCGTTCGATTTTCTTCAGGCTTAGAAAACCTTGCAATTGCCGAGTATTGGACACGTAAAATGGTGGAGTGTCGTGCGCCATCATTTTCAATGCTTTATTCGAGAACATGTAGCTAAGCTGAATATGATCCTTCAAATCATTCAATCCGTAATCTTCGAGAACAGACTTTACGAAATCTTCATGTGTTGTTTTCTCATCTAAATGAAGAACTTTACACCCTCTACTGTCGACGTTAAACACATATTTGTTTTTCTTAATCCAGTTACCGGAAACAATAATTACCGGATCTATAACCAATTGAGAAAGATGAAGACGATAGATAACTAAAATAAAGAAGAACATGAACAGTCTCATAAAGCAAGTTATAAATTTCGTTTGTTAGTGATGACATGGCAAGGAGTTTGTTGACATGGCAGATTCCGAGACTGTATCTTGGATTTTTTTACAAAACTCAGCCAAAAAGTTAACATTAACTCAGCCTTTAAGTAACAACAACTCGGCTATCACGTATTTAATTAACCCACTTATACTCGAGTTTAATAACACTCCAACAAAATATCTCAGTCATTATGAAACTAAAACTCAGCCGTAATTGAAGAGAACCCTTTTTACAAAAATCAGCTGTAATTAAAAGAAAACAACCCAGCCATAATGTAAAATATAAACCAGCCGTAATAATGTCACAGCAAAGAACATAAAAAGAGAAAAGATTCTGATAGAATACATCTTCACCACTCCCTTGTGTCCATAATCACGCTCATCGGTTCAAACTCATGGAAGAAGAGCCTCAACTCATTGATCCAGAAACAGCGGTTACACATTTTGTCACCCTTACAGTTTTCAATGTACCACAAGACCCAATCTCGCTCCATAACAGAAACACACTGGCAACTATAGAACGAAGGAACAATGGTTGAAATGAACTCGTCCCTCTTTGCCAGAAACTCGTGATTGTGCGACAAACCTCATGCCCATTTTAGAGATCGAACTAGTTTCCCGACCCTGTCAAATGATTCCCTCATAAAATGAGCAAAATACTCCTCATCACCCCAAAATATTTTTCTAGTCATTGCGTATGTATACACAGCACGCTCATATCCTTCATCCGCTGCAAGCTTCGTGAAAGCAAGTCCTTCTTCCTGAAGGTTAAATGTGAAGAAAAACTGTACACCCTTCATATAAAGTGTGCTTGGATTTCTCTCTGCGTAACAAGTTTTAAACAACTCAGGAGGCATATTGAGTCTCATGGGAACGGATAACACATCGTAAAAATGGTTTACCCTGCTCTGCTCTGCTAACGCCTTCATCGTCTTGCACGATGCTCTTAGGCCATAGAGATCTGTGAAGGAGTTACCGGCCACACGTTCAACCACTAACGACTGAACCTCTTCAGGCAATTCAAGTATCAGGAAATAATCCATTAATGTAATGTTCATATAACTAAGCAAATATATTTTAAATAACTCAGCCATGTTGGTTAATATAACATCGACGCCTTCGTAGAGATCGAGACGGTAATAATTTATTATTTAACTCATAATATAACTCAGCCATTAATATTAACATAACTCAACCGTTAATATTTTCGGTTTTATCATGGCCCATCGAGATTTAGGTTTGATACTTTGGGACGGCTGAGTGCGGAAAATACGGCTCAGAACTAATATCGAGGCTTTTATAACATCGAGACGATACTTTAGTATTTAAAAAACTGATTTAACATTCCCGGTAATCCTTTTTTATAATATTAAACGCCTTATAATAATGGGACGTTTCGTCTTTCTTGATTTGACGGCTCAGAACTAATATCGAGGCTATTTATAACATGGAGACGATAATCACGAGGAGTTAAAAAGTTAAATAAGGCAGAAATTAACGATAACTCAGTCGTAATACGAAAATATTAAAATTCATACGTCAGCCGTTATACTAATCAAGAAAACACAATATAATCGTAACATGTTTATATAACTCAGTCGTAATGTAAAACATTAAAACCCAAAACCCAGCCGTTATACAAAACATTTATACCCAATTCTTTTCATCGTCTCTCTTGCTCTGTCATTCCGATTCATTTCGTCATCCTTGTTCTCCGTAAACTGGTGGAGTGTCGTTCGTTGAATACATATCTGTTGTTGCGAATTCAATCTGTTGTTCTCAATTCATTCAATCTGTAATCATCGAGTACAGACTTTGTGAATTCTTCATGTCGGCGTTGAATACATATCTGTTTTTCTTAATCCAGTTACCATAAACAATAATTACCGGATCCATAAGATCTCGGAGAAAGATGAAGAATAAGATGAAGAAGATAGATATATAGATAGATAAAGAAGATGAAAAAAAAGATGAACAGACAGACAAACGTAGTTGTAAAGTAGTTCGTTAGCAATGACATGGCAAATCCGAGTTGATGACATNNNNNNNNNNNNNNNNNNNNNNNNNNNNNNNNNNNNNNNNNNNNNNNNNNNNNNNNNNNNNNNNNNNNNNNNNNNNNNNNNNNNNNNNNNNNNNNNNNNNNNNNNNNNNNNNNNNNNNNNNNNNNNNNNNNNNNNNNNNNNNNNNNNNNNNNNNNNNNNNNNNNNNNNNNNNNNNNNNNNNNNNNNNNNNNNNNNNNNNNNNNNNNNNNNTTTATTATTTAACTCATAATATAACTCAGCCATTAATATTAACATAACTCAGCCGTTAATATTTTGGGTTTTATCATGGCCCATCGAGATTAAGGATTGATACTTTGGGACGACTGAGTGTGGAAAATACGGCTCAGAACTAATATCGAGGCTTTTATAACATCGAGACGATACTTTAGTATTTAAAAACTGATTAAACATTCACAGTAATCCTTTTTTATAATATTAAATGCCTTATAATAATGGTACGCTTCGTCTTTCTTGATTTGATGGCTCAGAACTAATATCGAGGCCATTTATAACATGGAGACGATAATCACGAGGAGTTTAAAAAGTTAAATAAGGCAGAAATTAACGATAACTCAGTCGTAATATGAAAACATTAAAATCCATACCTCAGCCGTTATACTAATAAAAAAAACCCAATATAATCGTAACATGTTTATATAACTCAGTCGTAATGTAAACCATTAAAACCCAAAACCTAGCCGTAATACAAAACATTTAAACCCAATTCTTTTCATCGTCTCTCTTGCTCTGTCATTCCGATTCATTTCGTCATCCTTGTTCTCCGTAAACTGGTGGAGTGTCGTTTGTTGAATACATATATGTTGTTGCGAATTCAATCTGTTGTTCTCAATTCATTCATTCTGTAATCATCGAGTATAGACTTTGCGAATTCTTCATGTTTTGTTTTCTCATTTAAATGCAGAACTCTACACCCTCTACTGTCGGCGTTGAATCCATATTTGTTTTTCTTAATCCAGTTACCATAAACAATAATTACCGGATCCATAAGATCTCGGAGAAAGATGAAGAATAAGATGAAGAAGATAGATATATAGATAGATAAAGAAGATGAAAAAAAAGATGAACAGACAGACAAACGTAGTTGTAAAGTAGTTCGTTAGCAATGACATGGCAAATCCGAGTTGATGACATGGCGGATGACATGAAAAATCGGTTAATCAGCCGACAAACAAATATATAAATCAGCCTACGTAAATCAGCTCTCAACTACAATGTAAGTCAGCCAAACCATGGAAATATTTCAGTAATTAATCTTTTGATCCTTAATCAGCCGTAATCAAGATGAAAAACGATAAATCAGCCGTTTCGTCACATAGATCAGCCATCAAACGAATGATATTCTAGTAATTAATCTTTCGCTAATAAGTCAGCCGTAATCGAGCTGAGTTTACTGTTAATCCATCCTATTACGACCGACTTATCATAAACTCAGCTTTAACAACATCACATTAGTCAGCCGTAAATTATATAACTCAGCCACTCGATATTCATTAACTCAGCCGTGGAAACATAACTCAGTCGTCTCTTAGTTACAACTCAGCCAAATTTCCAGAAAACAAACCGCCGATGTATAAGTCAGCCGTAACCTTTGTCTGTAAGTCAGCCTTTTTCTCATAAATCAGCCACATTTTTGTAATTCAGCCGTACCGTCCGGCTGACTTATGTTCTTACGTCAGCCTTTTCCTCTTAACTCAGCCGCGTTTGTTTATTCAGCCGACATGTAGATATAGCATTCCTGTAAATATGTTTTTTCTCATAACGTAAAAAAAAGACACACTTGGTATTTAAAAAATGCCAGTAATAAAAAAAAGATTTGTATGGTTCTTGTCAATTGCCCTAAACTTTTATATATCTTAGTAAACTTCCC
>rnd-5_family-2627-LTR#LTR/Copia
TAATAGAGTGTATAGAGTGTATACACTTAAGTTAATTATAGATAGTTAGCTTAGCCTAATCACACGTGTATATATAGAGACATTTGTACATTCATAATCTTTAATGAAGATATTTCCCCTTTCTTCTATTA
>rnd-5_family-2627-I#LTR/Copia
TGGTATCAGAGCGGTGAGAGATTCTCTCCGTAACCGTAACCGTAATCGAATCTTCTTCATTCCGTCGACGTTTTTTCTTCTCCGATCTTCTTTCCGTTCATCCTCATCGATCCCTGGAATCTCCTTCGCTTCTGCATTCATCTCATCTTCGTTCATCATCATCTCATCTCTGATTCATTATCATCATCATCATCAACGATTCTTCACACTTTCAATCTTTCCGCATAAGCTCCGATCAGTCATCTCCAGCTCCGGTTATCTTCAAATCAACCTAACCGAAGCTCTAATTAATCATCTATGGGGAAACGGAAGTGTAACTCGAAGTATCGTACATCGACTCCATCTCATGCTGAGGATAGCACATCACTTCCTCGCGACAACGATCGCAACGCTGATCTCTCTCAAGAAGGATCTGGTTCTTCTGATCGCGCTGCAGCTCATCGTCATTCGAATCCAGCTCCAGTTCCATCTCGTCTCTTTGAGGTATCGGATTCTCCTGATAACCTTCATAGTCCGTACCATCTACTGAACTCAGATCATCCTGGTTTAGCTTTAGTATCGGAACAACTTGATGGCATGAACTATGGAACTTGGATTGTTGCGATGACTACTAGTCTTGAAGCTAAGAACAAACTAGGATTTGTTGATGGATCTATTCCTAAGCCAGACACAGCTGATCCATATTTCAAGATTTGGTGTAGAATCAACAGTATGTTGAAATCTTGGCTACTCAATGGTGTCACCAAGAAGATCTACACTAGCATCTTATATTTCTCTACAGCTGCTGACATGTGGAAAGATCTTCACACTCGGTTTCACAAGTCCAACCTTCCCAGATTGTACAAGCTTCGTCATCAACTTCTATCTTTGCATCAGGGCACTATGGATCTATCATCCTATCACACTCAGACGCAAACTTTTTGGGAAGAATTGTCCAGTATTCAAGCTCCTGCGACTACAGTTGAAGAGTTATTGGCTCAAAGAGAAACAAATCGTGTTATTGACTTCCTTATGGGGCTTAATGAAAGCTACGATCATGTTCGAAGTTAAATTCTCATGAAGAAGACCTTGCCATCTCTTTCTGAAGTCTTCAACATTCTAGACTATGAAGACTCTCAGCGCTCTGCTCGCATCTCACCTTCAAGTGGAGTAGAATTGTCTGCTTTTCAAGTCTCAGGCAATCAGGGAAATTCTCAGTATCAGAGAGGCAGACTTGTATGTACTCACTGCGGTGCTCTTGGACATGTTGTGGATCGGTGCTATAAGAAACATGGCTTCCCTCCTGGTTTTAAACCAAAGCCTAGATTCCAGAAACCACACAACTCTCAGTCTAATGCATCTGCAAACATGATAGCTGTCTCTGACAATTCTGATAATGTTTCTCAGTCTCAACAGTCTTCAGTGTCTGTGGATAGACAACTGAACAACTCCGTTGCTCTCACTCCGGATCAGATGCAACAGTTCATTGCCTTCTTCAGCACTCAACTCCACAATCACAGCATTACTCCATCTACTCCTTCATCTGAAAGTTTTGTTGCTTCCACTTCAGCCGTACCATCAACTCCAAAAGAGTCTGGTACATTCCTTTCTCTTTATAAACCAACTCCCTTTTGCATGTCTTTTGTGCTTGCCTCTGGAGATGCTCATGTTCCTGATGACTCTTGGATAATTGATTCAGGCGCAACACATCACGTTTCACATTCATCTTCTCTCTTTTCTCAACTAACCTCTCTTACTGACACTTTTGTCACACTTCCCTCTGGTAGATCAGAGAGCATTGTCGGTATAGGTTCAGTGTCTTTGAGTGATAATGTGATTCTGAAGAATGTGTTGTTTGTTCCTGCATTTCGCTTCAATTTGCTCAGTGTTAGTGCTTTCACTTCTGAAGTAGACTCAATGATTAGTTTTACTTCCACTTCTTGTTTAATACATGATCTTACACGGGAATTGATGATTGGCAAGGGTAAACGCATCTCAAATCTATATGTCTTGGAGTCTGGTTCTTTGATTTCTGCTCATGATTTCTCATGTAATAAAATAGTTTGTTCTGTCATTGCTGATGTTGAAACTTGGCATGCTCGTTTAGGTCATCCTTCATTTCCTAAAATTGATTCATTGTCGAGTGTTTTACGTATGAAAATTACAAAATCTAAAGAAACTCATCATTGTCATGTTTGTCATCTTGCAAAACAAAAACGTTTAACGTTTCCAGTTTCTAATACAATCAGTCTTGCTCCATTTGATCTTTTGCACATTGATGTTTGGGGTCCATTTTCTGTTCCTACATCTGAAGGTTTTAGATATTTTCTAACCATTGTTGATGATCACAGTCGTGCAACTTGGGTTTATCTCATGAAGTTGAAATCTGATGTTCTGTTTGTGTTTCCAAATTTCATAACTATGATTGAAAATCAGTTTAATACTCGAGTCAAATCTGTTAGGTCTGACAATGCTCCTGAACTTTCTTTCACTAATCTCTACAAACAAAAGGGTATTGTTTCTTTTCATTCCTGCCCTGAAACCCCTGAACAAAACTCGGTTGTAGAGAGAAAACACCAACACATCCTAAATGTAGCTAGAGCTTTAATGTTTCAATCCCATATCCCTCTTTCTTTCTGGGGAGATTGCATTTTAACATCTGTTTTTCTTATCAATCGTCTCCCCTATCCTAATCTTGATCACAAATCTCCTTTTCAAATATTAACTTCCAAAGTTCCTTCTTATGATCACTTGAAAACTTTTGGTTGCCTTTGCTATAAGAGCACTTCTCCTAAATCTCGCACCAAATTTGATCCACGTGCTAAAGCTTGTGTCTTTATCGGTTATCCATCAGGCGTTAAGGGATATAAACTTCTTGATCTTGAAACTAACAGCATCTCCGTTTCTAGACATGTTCTGTTTCATGAAAATCTCTTTCCTTTTGCTGATTCTTCTCTTTCCGACACAGCAAAAGCTTTCTTTCAATGTCCTGATAACCCTGATGTGGATTTACCTTTCGTAACTACATCATCTGATGATTCATCAAAGTCATCTTCTCATGATAACATGCCTTCTGCTGTTACATCTTCCCGCACCCGTAGAGCTCCTATCTACTTACAGGACTATCACTGCAATTTTACTTCTCTTTATCCTCTCTCTCGTTATCTTACATACAATAAACTCTCTTCTCTTCATTATGCTTTCATAAACTCCATTCTTCTTTGTTCTGAGCCACTCAATTTTTCGGAAGCAAAGAAATCGAAGGAGTGGTGTAATGCTGTGGATGCAGAGTTTAGTTCTTTAGAGGACCTTGATACTTGGGAAGTTTGCAGTCTGCCTGAAGGGAAGAGTACGGTGGGTTGCAAATGGATTTTTAAACTCAAACTCCATGCTGACGGCACTGTTGAAAGACATAAAGGTCGTCTTGTTGCTAAAGGTTACACACAAAAGGAGGGTATTGATTATGTTGAAACGTTCTCTCCAGTTGCCAAGATGGTAACAGTCAAGATGATCTTAGCTCTTGCAGCAAAGAAGAAGTGGATTCTTCATCAACTAGACATCTCTAACGCTTTCTTAAATGGTGATCTCAATGAAGAGATTTACATGGATTTGCCTCCTGGTTATGCTGAAAGAAAAGGGAACAACCTTCCTCCTAATGCTGTTCTCAGGTTGAAGAAGTCCATATATGGCCTTAAACAGGCGTCTCGCCAGTGGTTTGAGAAGTTCTCTTCAGCAATCCTTTCTTTGGGTTTTGAGAAAATCAATGGGGATCACACTTTATTCCTCTTGAATTCTTCAGCGAGCACCATTATTCTTCTAGTCTATGTTGATGATATCCTAATTGCAAGTAATACTGAAGCTGCTGTTTCCTGGTTTGTCACTCAACTTCGAAGTTATTTCAAGCTGCGTGATTTGGGCGTGCTTAATTACTTCCTCGGTCTTGAAATAGCACGTTCAGCTTCTGGTATCTCTGTTTGTCAGCACAAATACGTTCTGGAACTTCTTACTGATGCCGGCTTGATGGGTTGTCGACCTTCATCTGTTCCTATGGATCCGTCTGTTAAGTTGGCTGCTGAAGTTGGTGAACTATTACCAAGTGCAGAACCTTATCGGCGACTTATTGGCAAGTTGATGTACTTGACTACAACACGTCCTGATATATCCTTTTCAGTAAACAGGTTGTGTCAGTTCTCTTCTGCGCCTCGCAAACCACATCTACATGCTGCTCACAAGGTGCTTCACTATCTCAAAGGCACAATTGGTCAGGGTTTGTTCTATCCTGCAGATGATGACTATCAGCTCAAGGCTTTCTGTGATGCTGACTGGTCCAATTGTCCTGATACTCGTCGCAGTGTGAGCGGTTCTTGTATTTTCATTGGTCAATCTCTCATTGCATGGAAATCAAAGAAATAAGAAGTTGTTTCTCACTCATCAGCAGAGGCTGAATACAGGGCTATGTCCGCAACCTCGAAAGATATTCTTTGGCTGTCACGTATGCTTGCAGAGTTGGGTAGTCCTTCACCGTCTACTCCTGTGTTGTATTGTGATAGCACTGCGGCTCTGCACATTGCTAAGAACCCTGTTTTCCACGAACGCACCAAACACATTGAGCGTGAATGTCATGCCATTCGTGAACGGATCGTTGCTGGTCAGCTGAAAACGCTTCATGTTCGATCTGATAACCAGTTGGCTGATGCTTTGACTAAACCTTTATACCCTATGCAGTTCAACAAGTTAATGTCCAAGATGGGTCTTCACAATGTTATGATGCCATCTTGAGGGGGCC
>rnd-5_family-2570#RC/Helitron
ATCTATATTAATAAAGTAGAAGAGAAAAGCTCCACATGCTGCCACCTCATCTCTCCTATCTCCATATCGTACCACGTGTCGAGCAGAGACAACTTCTTCTTTACTCTTTTGCTTCGAACACACGATTTTCTCTTTCTTTTCTCTTTGGACTTTCTTAGGCTTTCTATTTATTTATTGAGCGGCCCGTTTCTTTTTTAAGGTTAGCTATATCGTCTTCATCTGAAAGCCATCAACTTCTATCGTCCCCAATCACATATTCATGTAACGTCTTCCATGTTTATTAAAATGAAACTTTAATTCAATCATTAAGTTTCACCCCACCTCTCTTCCACTCCGTCTCATTTATTCTCATTAACAATCGGTGTTTGTAACATATCCAAGGTCGAGTTATAAATAAGTGTTTTGGAGCGATGAAGATCTGCGCTATTGAGATTTAAGTTAATAAGTGGGTTATTATCTCCTTTTAGAAAAGAGATCAATTCCACCAGTTTATCTATTTCTTTGCTTCAAAGAGTTTAGACTCTAAACTTTCTATATTTTGATTTTAAAGAATAAATGAAAAGAAAAAACCAAAAAGAGGTAATTTTGATTTGCCCAAATAAGTCCATATTGCTTTAACTGTCTTGAAAAATTAGTAAAACATATATAAAAAAGTACATATCACTGATATAAAAGCACCAATAAAATAAAATATATTCATAATCGTGTATTGAAAAGTACCAAAACATAAGTTAAGGTCCTAAAATACCTTATAAATTACATTCAAACAATTTCCTTTAATTTTTCTTGCAGTCCCATGAAAAAAAAAATCTCATATTTACAGATAACGCAACTCAAAAAACGACAGAACAGTATATATATCTATCACCCATTCCCTGCGAAAACAAAACAAAACAAAAATATTCCACTACAACCATGAATTATATAAAATTCATGCAAAGCTTAGCTATGACTCATTTAGTTATAAAACAACACTCCATATACAAACTTTGCAATAAAGAGCACAAATATCTTGGGTTAGTTAAACCATATACTGTTTAACAATTTAAAATTAAAGTTATATTATTACTAAACCCGAACGCTACATAACAACTAATACTATGAAAGTCTCTTCAAAATAAACACAATCTACAACCATGAATTATATAAAATTCATGCAAAGCTTAGCTATGACTCATTTAGTTATAAAACAACACTCCATATACAAACTTTGCAATAAAGAGCACAAATATCTTGGGTTAGTTAAACCATATACTGTTTAACAATTTAAAATTAAAGTTATATTATTACTAAACCCGAACGCTACATAACAACTAATACTATGAAAGTCTCTTCAAAATAAACACAATATGAAAATAATACATAGTCTTGATAAAAAAGAACCTGTAAAACGTTAAAAAAGGCAATTCAATACAAAAAAAATAACTCCAAAAAATTTAACACCCATGAATAAATGATCTTTAAAACCAAAGTTAGAAGAAGGCAATTAATTCATCTTTTTAACCTCACCCTATATAATACGTTTCTACAATACCTTATGCTCCCACAAATACTCCAAGAATGAGTAACCAAACACTTATATCTCATCGGCTGTCACATCAAACAAGTTGTTCAGGTGAAAACCCAAAGCAAACACTACTACATCCACAGATCCAACACACAATAATCCATCATTGATTTTTAGCTACCATCTATCATCGACAGCGAATGTAATTTTAATGACTTAATAACTGAGAGCATGGAATACATGTTAACATATCATGATATTTATTACCTCGACTCAACATTCCTCATTGAAGAAACTATCGAATACGTGATGAATGAAGTAAGAGACGTCAGAAATATCTTAGTTAATGATCTTCAAGTTACTCTAATTATCAAAGACTATAACCAAAACGCAACATCAAGACTAGACGTTGATCTGATCATCACCGATCTAGAGGGTAGTAATAGGCCTCCAACTACAGAGAAAGAAAATGATATATGCGTTGTATGCTTCCGAAATTACAAGGATGGAAACAATCTTTGCTCTCTTACTTTCGGCCATAATTTCCATTTTGCTTGCATTAATCAATGGATTCGTACAAAAAAAAGTTATCCGGTATATAAGAAAGTAATCTATGATGCTAGCTTAATTAAAAAGTTAAAAAGAGTTTATTGGATACTAATTCTAATATCATTTATGTCCTATTATGTACTTTGATTTTAATTTTTAAAAATAATTATAAATGATTTGTCCTCATTAATATATATTTTTATTTCTCACCATTGTTTTCTCATAAAAAACAACAACAACAACTCACTTTTATACAAAATTCTATAGCTTAAAATATAGCTACATCAACTAATACAAATTAGACCAAAAGACAATCACTCCGCGCGTTGCGCGGACACACCACTAGT
>rnd-1_family-612#DNA/hAT
TAGGTCTGGGCAATATATCCGAGAACCGAACAACTGATCGGTATCCGGTCCGATAAAAGCGGTTCGATTCGGTTTCGGATTTTATAAATAAACCATACAGTTCATGTTTCTGAGTTATAATGGGTGTCGGGTCGGATCGGGTAAAAACCCGACAACCAATTGTTAATCACCAATACCCGATACAAACTCAAACCTAACCCCTCTTTCTTTCAATTGCGAATCGAGAGAATATATACACCCAGATTCTCTTCGCAAATCTCAACCAAACTTTTCCAAAATCTCAACTTGCCTATATTCAATCCGAAATCCTTTCCATTACCCGAAAATCAAATATCCTCAATGATTCTATCGTCGATTCGAACTTGGAACCTTTATTCCAGCTCCTATATATGTCTCTGCGAATCCTTAGACTTGACAAGCCATTCCACCTCTTTACACAGAAAGTAATCAATCCGAGGTCCTTAGTTACATTCTAAATATTCGATTCATCATTCATGTATCTTTATTTTTCAATTTTAGATTTTAGGTAGATAATATTATTGGTGATTCGGGTTTAAGTCTTGTGATTTTTGTTCTTAATCTGAAAAGAATTTGTCATGAAACTTGAATTGTCTTTTAGTTCTTAAACTTGTTTGTGTAATGAGTTCATTCGTGTGATGTTAGTTCTTCAGTTGTTCTTATGTTTTCTTCATTCATGTATCTTTATTTTTCAATTTTAGATTTTAGGTAGATAATATTATTGGTGATTCGGGTTTAAGTCTTGTGATTTTTGTTCTTAATCTGAAAAGAATTTGTCATGAAACTTGAATTGTCTTTTAGTTCTTAAACTTGTTTGTGTAATGAGTTCATTCGTGTGATGTTAGTTCTTCAGTTGTTCTTATGTTTTCTTCTTCTTACAGTGTGTAATAGGTCTCGTGCTCTCTCATTTACGTCTGTTTTGGCTTTTGAAAACCATACTAAACTAAGTTTGTTTACAGTGTGTAATAACTCACTTGCGATCACAATTACCAGTTTAGTAAACTTAGTTCTTCTTGATTATATATGTTTTGAAAACAGAGTGATGTTAGTTCTTCTATTATTTTCATATATTGCGATGCTAGTTTTGATTGATTTCATTCTTTTTTTCTTGCAGATGGCATCCTCATCATTCAATAACCAGCAACCTGATGTCGAAATTCAAGGTGAGGACCAAGAGTTCCAAGAGACAAACGTAACGTCTCAGGCGAACAAGGCGAAGAAGATGGTTGTGCCAAGGTCTACCGTGTGGGAGCATTTCACCAGAACCAAGGAGAATCGAAACAAGTGTATTTGTCATCATTGCGAGAAGACCTTTTCATGTGCATCCAAGTCCGGAACTTCTAACCTGAAGCAGCATCTGCAAATTTGCAGAGAACACAAAGCTTGGTTAACTAGTCAGAAGAAGAATCAACAACAGATTGGTAATGGAGGAAACCTGAAGGGATTCAAAGTGAGTGAAGCACTTTTCAAAGAAGTGCTTAACGAGCTGGTGGTCTTAGCAGAATTGCCACTTTCATTCATTGAAAGTACTGCTTTTAAACACTTCTGCGATAAGGTACATTGCCGCCTTTTTAATATTTTAATGTCTTATTTTGCTCTTGAATTGACAAGGTTCAAACTTACTTACTCTTTTGATGTCTTATTTTGCAAGGTTAACCTCCGAAAACCCCACTCAAGAAGGACTTTGACAAGGAACATTGTCGAGATGTTTGTGAAAAAGAAAGCAGCCCTGAAGAACTTGCTTATCTCAAGCAAACAAAGAGTTTCACTTACCACTGATATTTGGCTATCTCAAGTGACAGGTACATTGTTTTTTTTTAATTAAAAATTGTCGATACAAGCTTGAATCTTTTATTCAACTAATGACCTACACGGTTTGCATGTCTCGCAGGTGCAAGTTATATGGTTATCACTGCACATTTCATTGACGATCAGTGGCAGCTGAAGAAGTTAATCATCGGCTTCAAATATGTCATGGATCACAAAGGTCAGACAATCTCGAACGTTCTTTTAGAGTGTTTAGCTGACTAGGGAATTGAGAGGCTATTTTGCATAACGGTAGATAATGCAACCGCCAATACTTCTGCCCTTAAGAGATTCCATGAGGTCTTTAGATCCATTGCCCCTGATGCTTTAGTCTTAGATGGAAATTTCTTACACATGAGGTGTGCGGCTCATATCATTAACTTGATTGCTAAGGAAGGTTTAAGTGATTTAAGTGAGAATGTGTTAGCTATCAGGAATGCTGTTCAGTATGTTAGGTCCTCAACCACTAGGTTAAACGCCTTTGATCAGAGAGTCACAACCGGTAAGATGACTCGTGGTAGCTTGCCCCTAGATGTAAAGACTAGGTGGAATTCAAATTTTCTTATGCTATCTAGAGCATTACAGTTTAAGGCAGCATTTGATAGAATGGAAGCAGAAGATAGGCTGTACAATGACTACTTTATAGAGGTAGATAATGGGGCTAAGCGGTGTGGACCACCTGCTTCTTGGGACTGGAAAGCTGTTGAAAAGCTTATTAGGTTCTTGGTCATATTTTACAATAGCACCTTGGTTGTGTCGGCCTCATCTAAGGTCAATGCATTCAAATGCTATGGTGAGATCGTGACAATTGAGAGAAACCTTACTGGTTTAGTTAGCAGCTTAGACCCTGAGTTGAAGTTGAAAGCATCAAAATTGTTGAAGAAGTTTTTAAAGTATTGGGGTGGTGTCAAGGGTGTCAACAAAATGTTGTATTTTACAATAGCACCTTGGTTGTGTCGGCCTCATCTAAGGTCAATGCATTCAAATGCTATGGTGAGATCGTGACAATTGAGAGAAACCTTACTGGTTTAGTTAGCAGCTTAGACCCTGAGTTGAAGTTGAAAGCATCAAAATTGTTGAAGAAGTTTTTAAAGTATTGGGGTGGTGTCAAGGGTGTCAACAAAATGTTGATCTTAGCAACCATCTTTGACCCTACACTGAAGATGCATTTCGCAAAGCTCTGTTTTGAGAAGTTGTATGGGAAAGATAGCTTGGAGGCTAAGGAGATGACAAAAACGGTGACTGATCTTCTCACATCCATGTTTAAGGAGTACAACCTGCGTTTCAAAGGAGCTTCTAGACAAGCATCGCAACCAATTGAAGCTTCAGCCGTCTCTGGTCCAGACTCTCAAGAACAAGCAGTGGAAAGAATGGAACTGGTGGTTGAGGATTTCGGCTATGAAAGGATGGATGCTGTGTACAAGGAACTTGTTGTTGAAAGAGGTGAAGATACTAGGGATCAGCTTGAAGTTTACTTGAAGGAAGCAGTTGAGATTCCAAAGCTCTTACTGGGAACCGAGTTTGACATACTGTCGTGGTGGAGAGTTCACAAAACGAAGTATCCGGTCCTTGCAGAAATGGCGAGAGATCTCATGGCTATGCAGATTTCATCAGTGGCATCAGAAAGTGCTTTCAGCACAAGTGGAAGGATATTAGAACCTCATAGAAGCTGCTTAACTCACTACATGATCGAGGTTATTATGTGTACTGAGCAATGGCTTCATGCTGACATCAAGCTGAAGGAAACCATCATCACAAATGAGCAAATCTTAGCTGATGTGGAAGAGCTTGATAAGCTTGAGAAAGGTATGAATTCGTTTTCCTTTCTTATGTGTTCGTTTGACTTTGTATGCTGGTCATTTAATTGATTTTTTTTTTTCACTACATGATCGAGGTTATTATGTGTACTGAGCAATGGCTTCATGCTGACATCAAGCTGAAGGAAACCATCATCACAAATGAGCAAATCTTAGCTGATGTGGAAGAGCTTGATAAGCTTGAGAAAGGTATGAATTCGTTTTCCTTTCTTATGTGTTCGTTTGACTTTGTATGCTGGTCATTTAATTGATTTTTTTTTTGCCTTTTTATCAGAGTTTGAAGCTCACAATCTTGATGATTGAAGTCTGGTTTCTGAAGGTTGAAGGATGGAGTTTGAAGTTTGAAAGAGTTTATTTTTATTTCACTGAATCTTGTTGCTTTTTGTTTGGTTTTCAGTTGGATAATGGTGATCTTTGTTTTGTTTTTCATTTCAATAATGGTGATCTTTGTATCACTTCTACTCTAATAAAGTTTTAAAGTTGCGTTCACTTTTGTGTCACATGTGTTATGACTTATGAGTTTGATTGTGTTTCTTTATGTGTCTGACGTTTGCATGCAAGTTTTGTTTAAAATTCGAGGCTGAGTATGTGTCTGACTCAAGATGAAAACGAATGGGATGATTGTAATTGTTGACCATGCAGAGAAAGAGTACCAACTACTAAGTGTTTATCACTACGAAACAATTAAAATATAGTGTTTTCATAACCGAAACCCGATCAAGAACCAATATCCGAATGCATTACGGGTTTGTTGCAACTTTGTGGTGTTATAATACCCGAACCGAACCCGACTATAAACCGAACCGAGATCGACCCGAATTCTTTAAATATCCGAATGGTGCTGTTTTTTCTAAAACCGAAAACCCGTAACCCGATTGAACCCGAACCGACACCCGCTTGGTCCCCCGATTGCCCAGGCCTA
>rnd-1_family-418#MITE/hAT
TAGGGGTGGGCACTTTACCCGATATCCGAAGTGGCACCCGAACCCGATCCGAAAAATCCGAATCGAAATCCGAACCGAAGTAGCAAAATATCCGAACGGATATTGAATAAGGAGAGATTGGATACCCGAACCCGAACGGATAATACCCGAACCCGAATGGATATCCGAAGATAACCGAACATATGTATAATTAACCTTATATTTTTAGTTTACATCTCTTATTTTATATAAAATATTTATATTGATACTACACATACTTTAAGTTCATATGATATACATATAATTACGAAAAAATGATTTGCTACTCACTTACAATGCATGTCAAGTTTTTTATTTCAAAAATTAACAAAAAGTTACATCCAATTTTTTTAAAAAAAATAACTAAATTAATATCTTTTTAGTTTTAAAATTTTATGTCCAAATCTATTAACCATTCAATCTATTAAAAATAAAAAAATTAGTTAACTGAAAGTTATATTTTTAAATACAAGAAACTTGAGAAATAAAAATTTTAATTTTTATTTCAAAATCTAAATATCCGAACCCGATCCGAAATAACCGAATCCGAACTAAAAATACCCGAACCCGACCCGAAGTACAGAAATACCCGAACGGGTTCTACACCTCTATACCGAAATACCCGAAAATCCGAAATACCCGATCCGAACCCGAACGGGTACCCGAACGCCCACCCCTA
>rnd-5_family-1828-I#LTR/Gypsy
TTGGTGCGGTGAAACTGAGATCGAATCTAACGCGGTGACGATGAAGTCCGGTGAATCGGCGGCGAGAATCGAGAGACGCAATGGATCTGTTGCTGGATTCGTTGGAGGCGCTACTGAGTTTGACGGAAGTTACAGAGGTTGCGAAGGTTATGGAAGTTACGGATCCATTCGACGTGATACAACAGCTTTTCAGAGAGGTTGGAATCTGGAGTTCGATGCGATGAAGGTGGCAAAGACGAAATCTATGGATTTTCCGGCGATTAATAGAGACTCGCGGTCGTCGTCGTTCGATCAACAGACGATGAAATCTATGGATGTTCCGGCGGTTAACAAACTGGAGTCGCGATCGTCGTTCGAGAGTGACAGTGCTGTGTTGATGGAATATTTGACTGGTGGACTCCAAAAATTCCTTGCATCGAGGAGATCTGCCATGAATGATAATCGGAGTATGATATCAGGGAAGGAGAAATTGGCCTCAGGAGTGATAGATGGTGACCTGCGAAAGAACGAAGCTCCGACATCTGTGACATTTCATTCTCAGGTATCGCTTCAGAATCTGGAACAGAACCGGAAGGATTCTCAATTAGGTTATCGAGCTGGTGTGTTGAATGTTGAAAGTAGTGATCATATTATCAAAAATGCTGAGATGCCTGTGTTTGAGGACTTGCCTATGTTTGATGGAGCAAATCCAGAAAGTTGGATTGTGAAAGCTGATCGGTTCTTTCGTCATTATGAAGATGATGCAAAACTAGACCTCATTTTTCTGTATTTGGAAGGAGCTGCTCGTCGATGGTTCTATTGGGTGAGGCGCAGAACGAAATTCAAGGATTGGAGTGACTTCAAGTGCAATTTGTTGGCTCAATTTGGTCCTGCTCCGAGTTGTTTTTCAGCAGCAGTGAACCAGAAAGAGTTAGTTTCCGAGCTTGTTCCTGAAAGAGAATTGTTGAAGAAGACAGTAACTGTGGAAGTGAATTTGAAAGAAGAATCACCTTCTAGCAATGAAGATGTTCTTGAGGCAGAAGTGGGGACGAAAACAGCATCGCCATGTGTAGAAGAAACTATTGTTTGTCATATCCCTAGTTGCTCTTCCCCAGAAATGATGTTCAAGTCAAGCTTATTTCCTACGGCTGATCAAAAGACAGAAGTAAAGGATAAGAAAGACTCAACTGAGAACATGGAACAAAAGACTGTTGTAGAGAGTGAGATATCAATCACTGCTGGTGTGGAGAAGGCTGATTCGTCTTTGGTGAAAGTTCCAAGTTGTTCTTTGGTGAAAGGGACACAGCATGATTCATTGATGTCATGCAAGTTTTCTGTTCTTAAGCCAAGAGTTGTGCAGGAGAGGCAGCCGCCAAGTACAGAAGAAACCAAGGAGATATCTTTTCCAAAAGCTGCAGAGTTGCCTTACAACTGGACTACGGTTTTGAAACCTGCAATCATGAGTGAAAGTTTTGAGTACTATGATGGTAGAATATTTTCTGTGTTGCAGCCAAGCTCGTGTACCAATCTGGTTTCATCTGAAGTTTACTGTGTTCAGCAAAGTGTTACTCAAGTTAGAAGTATAACAAGTGAGCACCACCAGAGGAAGTTCTATATAACACGGAAGTTTAAATACAAGTCTAGAATGCTGCAGCAGTTTTGGAATCATAGTGAACAGCTGGAAGTAGTGGAGTGTTCCAATGTGACATCCATCAGTCCTTACATAATTTTAGAAGAGAGTGTGGCAGTGGTGATAAGGTGGTTACAAGGGAACACGAGACATGATTCCCAAAGCATGAAAAGACTTATTCTGGGTGATATCAAGTCCCACATATGGCATAAATGGAGATCTAAGCCAGAGAATTTGATGAACATGTCGGAAGCTATGACGTTTCGAGTGGTAACTTCTCAGCTTGTGCAAGATATGATACCTACCAGTTCTACACTGTGGTCTCTGCGACTCGGGAAATTAGCTGATAAAAACGTGGTATCAACAGACTATCCAGAGAAGCGGACATGTTACAGTAGGCAGCAGCTCATCATGTCCTCTATGGGTTTGAAAACGATTTTAACTCACATACAGAATCGGTTCGGTACAAATTGTGGTTTATGGGGATCGTTGGAGTATCAGTTGTGGTGGATTTTGAGCAAATGTGTGAGAAGATTCATGAAGAAAGAGTACTCTTCTACATGGCCCCGTGGGAGGTACAAGACCGTAGCCTGTGCGGCAGGTTTACATAGCAGTGCTGTTTCAGACTGGGATGATCAGATTCATAGAGTCAAAGACAATCTTTTGCTGAAGAAAGCCATTAACTCACTTCTCTTTTCTCTAGACTTGAGTGAAATTATTTGGCAGTGGTGGTGTTTAGAGTTGCAGCAATGGGGATCTTTTCAGGGGAATGAGTCCATCATTTTTCTCAGCACAAGCTTGTGGTCAAGCTTAATTTCAAGGATGGGAGTATACAAGAGAATACTTGCTGGCTTGTTCTCAGTTGATGTGCTGATTTGGTGGTTTGCAATGACAAGCAAGACTGGTCTTTTCGAGGAAGACGTTAGACAACTGTGGGAAAAGGAAGTATTGATTGCACATTATCTCTTACAAGTTGTGAAGCATCAGTTGAATAATGAAAGATGCAATTTATGGATACACATCAAGAGGCAGTTACAACAAGTTCGCGTACAACAAAGGCATAAGTGGAAGAAGTGTTCCAAAACATGGATGTTCAGATACAAAGCCAGACTAAAGCAAGTGCAAGTTCTACCATTACATGTTATGCTTAGTCCTTGGAGTAGCTCTTGCTTTGTTTGGCATCGCTGGAGAAGTAAGGGGAGTGGCAAAAGGGTAGAGAGAGAGATGCTGGATCGTGTAAGGCATATATACCTGTCATGCTTCATCTCAGTGGAGATATACGTTGGTTGATGAGTGCATACATGCTTATTTTCCTACAAGCTTGAGGGCAAGCTTGTTTTCAAAGGGGGAAGTAT
>rnd-5_family-1828-LTR#LTR/Gypsy
TGATAGACATCTATTATATTGGGACTGACGTGGCAAGGTGAGCTTCTGACGTGGACAAGAAAGAAGGAGATGAGAGACTCTAATGGTCTTGGAAGGTTTGCGGTTGAAGAAGATTCACGTCAAGGCTGAGATATAAATAGAGTTCTTCTTCTTCAATTGTTCGGCATGCTTTGTATATTGATGTTGTAGACGCTATGAGTCTCGTCACGGTCGCCATGAGATCGTCGTGATCAATCATCTTCGCCATGAGAAGGTGATTGTGATCGGAATCTGCAAAGCTATCTTGTATTCATTGTTCTATCTTGCATTCTGGTTTGATTGAGGAGTTAGAGATATCAATACTTTATCA
>rnd-1_family-609#LINE/L1
TTTTTTTTTTTTTTTTTTTTTTTTGTTGACGTCAAAAGGCTATTCTATTACTCAAACTTGAGGTGGCCTGGGTAACCAGACTGGAATAGAAGAACCAACAAAGTGTAACTCTCTACGGAAAGATCTAGCAGTCTTAGCTAAAAAATCTGCAGTCTGATTATACGCCCTTGGAACGTAAGTGATGTTGAAGTCCGGGAAGCAGATTTGTAGCGTCTCTATTCTCTCCAATTCCGTCACAAAGCTTGGCCACGCCTGGGGATCCTTAACCATAGCAATCAGTTCCTTACAGTCTGTCCCAAAGCTCTGGCAGGTCGAGTGCTGCAGCATATTCTCCATCGCCCACCGCAGTGCTTCTACCTCCGAATGCAAGGCCGATTCCCGTCGAGGGAAGTTTTTTGTCCCCATAAGCTGAATATTCCCAGAGCTATCTATCCATGTCCATCCACATCCACTGAAGTTAGCTGAAAGATTCCAAGATCCATCTAATAGACAAATATTTCCCAAACATACGGCTTGGGGTTCCTCATTCATAGTGTCCTGTGTCACAGCTTGTACCACTTCATTAACCTCAAACCATGCATGGCATTCACTCTCAGCATGTCTAACCAGTTCCAGTATCTATTCCTCTGAAGAGTTTTTCATTTCTAGCCTTCCAAATGAACCATATTATCCAGGGATAAGGATCCCTATCTTGCTCTGGCTCCATGATACTATTTTTCCTCCAGAACAGATAATCCATGTTTGTGTAGACGCTCGATACCGGAAAAATATTTGGGCACGTCGGAGTTGAAGATAAAGACCATACTTGACGGGTTGGTGGGCATTCAAAGATTGCATGTGTGACAGTCTCCTCTGCTTCTCTACATCTTGGGCAATAATTGTCGTACCTCATATTACGTCTAACTAAATTCCTCGTTACTGCCACATGACCAGTTAACAACTGCCATATAAGATGACATATCTTCGTAGGGGCCTTCAATTTCCACGCAAAGGCCTGAAGCTTTGTAATACTTGGCTCCAAAACTTCCGTCTCTTCCGTTAACTTTAATAAATTCTGCGCCACCCAATATCCAGATTTAACCGTATATTGGCCACTCCTTGTAAAGTTCCAGCAGTAAGTATCTCGACGATGAGTTGAGCTTATGGCCAAACTCCTTATGAGTGGTATATCCTCAGGATGAACATAGTTCTCCAATAGTCCCACATCCCAATCCTTCAATCCCTGGTCAATAAGATCGCTTACTCTCATGTTGGGGGTCATCACAGGAGCTATGGGAGCACCTGGCCTGGCGGGATTCGATGGAATCTATGGATCCTCCCATACTTTAACCTCATAGCCTGAGTGTATCTTCTGTCTAATCCCCAGTAGCAATAATTTCCTTGCAGCAGAAATGCTAGTCCACACATAGGATGGGCTACTAGCAGGGCTTACTCTCAATGGATAGCTCAATCTATAGTACCTTCCCCGTAAGACTCGGGCCACCAGAGAATCAGGAAACTGTAATAATCTCCATAGTTGTTTAGCTAGAAGCGCCAGATTAAACTCATGAATCAATCAGAAGCCAATTCCACCCTCTTCTCTGGATAGGCAGACTTTCTCCCATTTCGCCCAGTGTATTCCTCTCTTTGGTGGATTCAAGCTCCACCAGAACTGAGCAATGGCACTTGCCAAGCTTTCACATATCTCCAATGGGAGCAGGAAAGTTGACATGACGTATGTCGGAAGAGGGAGCAGAATGGATTTAATAAGGAATGCCTTGCCGCATCAGCTTATCTTTCAGAAATGCAAAAAGTTTGCATTTAGACCCGCTTATGTCTTCGGGGATGCCTAAGTATGTTCCCATTCCTCCTTCATTCTGTATCCCAAGTGCGTCTTTAATCTCTTGTCTCGTATTTGCATTAATCCGCTTACCAAAGAGTAAGGAGGATTTGTCGAAGTTGATGCATTGACCAGATGCTTGACCATATTTCCTGACTACTTTCATTACTTCTTCACATTCACGGGGCTCCGCCTTACAGAAGAAAAGGCTATCATCAGCAAAGAGAAGGTGGGATACCGACGGACACGTGCGTGTAACACGCATCCCTGTTATCTTCCCTTGTATCTCTGCATGATTAAGAAGGCTAGCGAGCGCTTCCGTGCATAGAATAAAAATGAAAGGAGACAAAGGATCTCCTTGTCTTAGTCCTCTACCTGGAATAATATTCCCTCTTGGCTCTCCATTCATGAGAACCTTATATTTCACCGATGTAATGCATCGCATGACCTAGCCGATCCAAGTTTCTGAGAATCCCATTTTACGCAGGACAGCTTCAATAAACGACCACTCCATTTTATCATATGGTTTGCTCATGTGAGTCTTGATGGCCATCCTTTTATTTCGTCCACTTGGTTTCGTTCTCAATGCATGGAACATTTCCTGAGCGATCATAACATTATCTGAAATCTGTCTCCCAGCAACAAAGGCTGACTGGGTTTCCGATATCAGACCTGGTAACACTTTTTTCAACCTCTGGCATAAGACTTTAGAGATTATCTTGTAGCTGACGTTGCACAGACTAATGGGTCTGAATTGAGTCATTGCAGTAGGCTTTGTTATCTTCGGGATGAGACATATATTTGTGTCATTCAGTCCGTTCGCCATCGTCCCCTCAAAAAGAAATTTATTAACCATAAGGGTTAAATCCTCCTTTACTATATCCCAAAATTTCTGGTAGAAAGTGCAGTCATCCCATCGGGTCCTTGAGCTTTCTCTGGGTGCATGGCAAAAAGCGCTAATTTGACCTCCCATTCAGAGACCGGAGCTGTGAGGTCGTCATTCATAGCACCAGTTATTGTTGTTGGCACCTGAGCTAGCGCCTCCTCGATTTCCTCCGGGTTCGATGATTCAAAAATCTGCCTGAAGTAACTAGTAGCAACGACTACAAGTCCTTCTTCATCCTCGATTATGCTCTCATTCTCATCTAGGAGCTGTGTAATCTTGTTCCTTGCTCTTCTTTGCTTCGTCAATGCATGAAAGAATTTTGTGTTTCTATCTCCCTCTCTCAGCCAAAGCACCCGACTCTTTTGCTTCCAGAACATCTCTTCCTCTTTAAGAGCATGTGAGAGTTCCTTCAGAGCTGCTGCAATTTCCTCAGTCGTGGCAATATCATCTGCATATAAGCCTTCCACCTTTTCTTTAAGCTCTTCCACTAATTTTGCCGAATTGACATTATTTAGCTTCCGCCATTCACTCAAGGCTCTCCTGCAGCTGGAAATATGTTCCATAATACTTGCGTCTGGAGGAAGATCAGGTGATTTCCATCCCTCAAGGATAACCTGCCGTAACTCCTCATTATCCAACCATCTTTTATCAAATTTAAACTTTTTGGATCTTCTCGTTGGCTTTATGAGTATGTCTGCAAGAATCGGACGATGGTCCGATCCCCATAGCCTCAGGTACTTAACATTCGAGTGTGGAAACTTCTCATGCCAGTCCGCATTTCCTACTGCTCTGTCTAAACGACATCGAACTGTTGATCCTCCAGCTCTCTTCCCCACCCAAGAAAGCATATCTCCCGTGAAGGGAAATTCTAACATGCCACAATCATTAAGCATCTGCTTAAAAGGAAGAAAAGAGCTATCAGGGCGTTGTCTTCCTCCTGTCTTTTCGTTATGACATGTTATTTCATTAAAGTCTCCTATCATAAACCAAGGTCCATTTCTTGTTGTTGAGAAACGCGTAAGACGTTCCCAAACTTGATCCCGTCTTTCTAGTACAGGGTCACCATAAACAAACGTCATATAGACTTTTATTCCATTAATGATTGCCTCAATGTCAATCATACAATTATTCGAAAACAAAACATTAACTTGAAACTCATCCATAAAAAACAAAGCTAAACCTCCGCTGAGTCCAAGTGACTCAACAGTAAACAAATGATCAAATCTTAAGTCGGTCTGCATGTTTTGCAACAGCAGCCTTCTGTTCTTCGTCTCAGAAAGAAACACAAGTCCTGGGCGATGCTTCTGACACATCTCCGTAAGGCGTCGAACTGTGAGGTCGTTTCCAATCCCTCTACAGTTCCAACTGAGCGTCCTCATTGATCAAGGTGGGATGGGTTTTTGGATCCCATCGAACCATCATCCTTTGAAGGGCCGGTTCTCTTCCTCGAGCTATGGTGGTGGTGTCTTGAGCCTCCAGTCCCACCAGACTCACGAATTACATGAGACGAACCATCACTCTTTGATCTCTTCTGTGGAGATCCTCGAAGAAGAATCTCAAATTTCTTTTTCTGAATGCCCAATGGAGCACTCGACTTGTAACCATGCTTAATATGTCTCGATGATCTACCAGCCAACCTCTGTGATTTCTGATCAGAACCACGAACTTCCCTACCCTGCCTGCTCTTGGCTTCCATTTCCGCGAGCTCCACTCCCATCAAATCATCATCTTGCATCTCACTATCCATCAAACCATCATCTGGCTGCTCCGTAATATCCATATCGTCGAGTGCTTCAATCACCTGATCATTCTCCGTAGTCGGTTTTGGATCCTGCTCCGTCAAAGTATCAAAAGCTAGAGACCGAGGAGTCCCTTTTAGACGTTTCGTTACGTTCCCATCTAAGCCATCTCCCCGGGAAGGCGTGACAATAGTACTGGCTATTCTCCTCGTACCAGTAGCCCTACCCAAGCCTCTCTGATCAGGACTCGGACGCGCTGGAGACTGCAGTGGAGGAACCTCGCAATCAGCCTGCACGCTCTTAGCACTTTCCCTCGGCGGTGAAGAGGCCCTTTGCCTTTGGTGATCATCTGGACCATCAGCACGATCCAGCGATACACGCACCAGCCGATCACGTACCACATTCCCATCATGGCGGGCCTGGGGCTGGGACTTCTTCTCACGCCAGGTTGCACCAATGTACCTGTCGTAAGGCTTTGCCTCCTCTCGCGCACCCCCATACTTCTTCCTCCAAGACGGTTCATCCCGCCGGCGAATAACCCTATCCGTATGGCCCTTATAAGCCTCACGGGGGTTATTCAAATCATAGCTTCGCCCTTCAATAGCCTGCCTCCCAGTAGCATAGCTAGACTGCTTAAGATATGGACCAGCCAACGCTCTCGAGTGTAGCGCATTGGGTTCCTTCTTAACCAATGGTTTTGAGTACTGCTGTGGCCTATGCTCCTGCAGCTGAACCCGCGCAAAGACGCCTTGGCGCTGTATCGAAGGACAATACTCCTTCTCATGTGTAAGCATACCACAAGTAGAACAATGCTTAAACAACATCTCGTACTTGATTTCAATCGTAACCTCATCTCCCTCCGGAGATTCAGCCTTCCTTGCAAACTTTAGTGGCCGACGAGAGTCAAAATCTAAAAGCATTATGCCTTCAATCAGCTCTATTGTGTCCTGATGAACATGTCCCAGCCGGGAACCTATTTCTCTCAGGTTGTTCTCAGTCCATAGGTGCAGGGGTACACCAATCAGTATAGTCCAGAATGGTATTATCCAAGGATAGTCATCATGAACAATGGGCTCCCATCGAACCAGCACAAACATACAGAAGTTGAAGTGGAACGGACCCTGTCGAAGAACAGAGTTTAGCTCCTCTTCGGTGGTAAAGTTGAGTAAAAACTTTCCATTTCTCAAGTCATTTGCAGTGATGCGATCCTCCATTCCCCATTGAACCGGCATTTTCTGGAGGAGTTTCTCCACGCTTTGTTTTTTCGGGTTCAGGATCTTTCCGATCAGAGACAGCTTGAATTCATTAATGTTTTGGGAGACATCATGATCCGTTAACTTGATCGGTTCATCATCATCCTCATAGAGGATTCCCTTGCCCTTGATATCAGCCATATGTGCTGAATTTGAACGGTACGAAGATCCCATATTTGGGTGGTCACACGGCAGTGAACGTGAAGATCTGATATTGCTCGGCAACAAGCGAGACGATCGTGAACCAGAGCCGATCTGATGTAAACAAGCGAGACGATCGTCAACGAACGTGATAACACGGCAGGGAACGTGAAGATCTGATATTGCTCGGCAATGAACCAGAGCCAATGACCGCGATCACACGGCAGTGAACCGGAGTCAGTGATCACACGTCAACGAACGTGAAGATCTGATATTGCACAGAGAGCAGACCAAGAGAGATCGGCAACGCACAGATCCGCTTGATGGAGAAGAGAGTGAGACTCCAATGAGAGTCTCAACCTTTGCTGCCGTGAGAAATACGCCAGTTAAGATCGAACGAGATGGAGTGTGTGATGAGAAGCTTCCTATATCCAGGATGATCCACACGCCGAAGACCGTGTCGACCAGATGAAGATCAAAACTTCAATGGAAGTTTGTGATCTGAAGAATCGCCATTGGAGTCACCACAGAAGCCCTAGCCGCTCTCCAGTAATC
>rnd-3_family-577#MITE/Tc-Mariner
TACTCTCTCTGTTTCACAATACATGATGTTATTCTTTAGTGCACAAATATTAAAAAACTTATTTTTTTCTAAAAAGTAAGTTTAAAAATATAATTTAAAAATCATCCAACCAATTACAAAAATGATTACAACATCTGATTGGTTACACAGTTTTCAATAAAGTTAAAAATAATATAAAAATATCAAAACATCATCTATTTTGAAACAACAAAAATCTTCTAAAACATCATCTATTATGAAACGGAGGGAGTA
>rnd-1_family-568#LTR/Gypsy
CAGGTGATCCGGATTTGTGGTCAAATCCTTTTGAAGAGGGAGGGAATGATAGAACCCAGGACCTGGACCAGGACGTGGAGCAGACTCAGTATGGTGACCAGGATGATCAGATCAGTCCAACTGAGGTTCAGCCATTCATCCGTACCAGATCAACGGACAGAGCCGTGTACCAGATCGACCCGCGTGCACCCGGACGTGACCTAAGGATGGATCCACGACCTGATGACCGAATCAGCCAAACCACAGGCGTTCTTCCCCGACCCATTCGCCATTCTAGAGCCAACAGTCAAGCCAGAACCCATGATCATCGAGAAGAATCAGATTTTGGACTTAGCCTATCTTTCTTGGCCCGTTTGGGACGTACCGCACGCCCGGATCAGG
>rnd-4_family-2457#LINE/L1
GGAAAACATGGGCGACGAAACCCTAATAGGCGACGGCGACGGAGAAAATCTCACGGATGGAGAAGCACGATTGGTCTCTAGGTCGATACCGGATCTGGAGAGGACGAAGGAGACATCGGGAGGGGAGGAGATGGGTTTGGTTGAGGTGAGTAAGATTTGCGAGGAGGAGGGCTCACCAAAGCACACGGGAGGAGTGGAAGATGGTTTAATGGGGAATCAACTGGTGGGCATAGCCCCGGTGTGTTCCAAGGAGCAAGGTGATTCTGGTTCTGTGCCGGCTCCGACAAGGTCTTCTCCGTGGGTGAAGAGGCAGCAAGATGGAGTTGAGGCAGAGGCGTCTATTGATATCGTTAACGGGGTTGCCTCTATGGCGATACCGGATGCGATCTTTGATGAGGCTGAACTGCTTTGGAAGAGCTATGTTGTGGGATATTTCATTGGAGATGCACCCCATGTAGGTTCAATCCACGCTACTGTCAACCGTATCTGGGCTGCTCCTAAAGGTGGTACTAGGATCGATGTACAGTTCATTGAGAAGAATACGGTCTTGTTTAGGATTGAAAACAGTCAGATGAGAGCCAGAGTTATTCAGAGAAAGTATTGGCACATTGCGGACATACCGCTGGTTGTGAATGTTTGGTCACCGGAGTCTGCTCTTAACCCTCCGGATCTCTCGTCTATGCCACTGTGGGTTGATTTAAGGGGTGTACCTAATAATCTCTATTCCCACAAAGGTTTGAGGTGCCTGTCTAAAGCAGCGGGTAAATTTGTGAAGCTCCATCCAAATACTGAGAAATGTGTTCGGTTGGATGTTGCTCGGGTTCTGGTGGAGGTTAATCTTCATCAAGAGCTGGTGGAGAAGATTTCATTTCGGGACAAGGATGAACGTACGTGTGAGATTGATGTTTCCTTTCCTTGGTTGCCCTCACGTTGCACTGTCTGCAAAAAATGGGGGCATAAAGGTCAGGATTGTTCGAGTAAGGAAATCAAAATTCTTACTAAAGAAAATGATAAAGCTTTAAGCTCTAACTTTGCTGCTATACCTCAAGATGGAGGCAAAGCTATCAGTGTGGAAGGCACGATTGAGAGGTTGCTACACGACCTAGAAGCTCTCACTCCTAAGCCGTCATCTGATAAAGTCGCTGAGTTAGTAGAGACTGATAAGGGTATTGATCATCAAAAAGAGGACATTGCACAAAAGAAGACTTTCGGTATGGGGGATTTGCAGGCCATACAGATATCTGAGCCTACGACGGAGGCGTTTCGGGCAAATGTAGCAGAAGGTTGGGCACTGGTTCAAGGGAAGAAGCAGGGTAAGGATTTGGTAGCAGATGAAGAACTGGTGGTTTCACCATCTCGGTTTAGTCCCTTACAGGACATTGATGAGGAAGAAGAGGAGGATAATAAAGATGAGTATGGAAAGGAGACTGAAGAGGGTGAGATTCTAGAAAGTAAAGAAGAGGGGAAGAACAGGCAACAGACGCAGGCGTCTCACAGAGGCAAGAAAATTGCAGCTGGTTCAGCTCATAAACCTTCCCGTAGTAAAGTGATTCGTGCTAAGGATTTGTTGTATGTGGGTAAACAAGGCACATCCAAAAAATCTTCCGTTAGGAAGATATGACGTCCTTCTACGCATGGAATATGCGTGGCTTCAACATGCCATGCAAGCATAGAGCTCTTCGATCCTGGGTTCAAGCTGAGAAGCCTTTGTTCGGGTGTTTACTGGAAACGAGGGTGCAGGAAGGTAATCATCAAAGATGTATGCTAGCGGCATTACCGCAGTGGAGTTCTCTCACGAATTATGCTTACCATCCTTTGGGGAGGATTTGGGTTTGTTGGAGTGCTCAGGTTGTAGTAACGAAGCTGCATATGAGTGCTCAAGTCATCACATGTGCAATACAGATACCAAGCACAGGGGACCAGTTTATCTGCTCTGCTATATATGCTTTTAATACTGCCGCTGAGAGGGTGCAGCTGTGGGAGGAGTTGCGGGGTACACGGGCTGCATATAGTCATCTGGCACTCCCATGGATTTTACTTGGAGATTTTAATGTCACACTAGCTTCTAGTGAACATTCCCGTGCTCTGGATTATCGTACTGATCAAGTAGGTATGCGACATTTTCAGGAAGCTACAACTGATTGTTCAGTGATGGATTTGCCGTACACAGGGGCCATGTTTACTTGGTGGAATAAAAGAGAAGGGGACCCAATTGGCAAAAAACTGGATAGAGCGTTGGTTAATCAAGAATGGCTGAGTCGGTATCCTCAATCTTGTGCTCACTTTGATGCAGGAGGCATTTCCGATCATGCGAGATGCCTGATAACACTTACTGGTACCACTAACGAAGCAAGGAAACCATTCCGTTTCTTCAACTACTTGACGGAACACAACGATTTCCTTCCTACTATCAAAGGCGTTTGGGACACTTCGGCAGCTTTGTTTCATTCCAGAACAGCTCTGACTCGATTCCATCAGAAGTTAAAGCTCCTCAAGCAGCCTCTTCGAGCACTCAATAAAACTCACTATGGCGACCTCCCAGTTCGCACAAAGCAAGCATATGAGGAACTTTGTGATTGGCAAAACAAAGTACTTCTTGACCCCTCTCCAGCAAACATTGCTCGAGCAGCGGCAGCGGAGGAGAAGTGGAGTAAGCTTGCTCGCATAGAAGAAAAGTTTTATAGGCAGAAATCGTGTGTACGGTGGCTGGGTGCTGGGGATCAAAATACTAAGTTCTTTCACTCTATGGTACAAACTCGGGTAGCCAGGAATACTATTCGATGTCTTATCAATGCACAAGGCGAAGTTCTCACTTCTCTACCTGATATCAAAAGGGAGGCGGTCAATCATTTTCAAAGCTTTCTACAGAGTCAGGATCCTACAACGGAAGACGTCTCAGTGGCATCATTACAGACATTGTTGACGTATAGATGCTCAAGGGAAGCAGCGGCTGTTTTAGTAGGGCCTGTCACATCTACTGAAATTCAACAGGCGCTTCACACCCTTCCTAATGATAAGGTGTCAGGACCTGATGGGTTCACAAAGGAATTTTTTGTAGCTGCTTGGCCTATAGTAGGAAGGGATTTCATTGTTGCAGTGCAATCTTTTTTTCTCTTCGGTTTCATGCCCACAGGAGTAAATGCTACTATTCTCACTCTGGTCCCTAAAACTATAAATGCGCAGACTATGAAAGATTACAGGCCCATTGCTTGCTGCAATCTATTATATAAGGTGATATCTAAAGTTCTTGCTAACAGGCTGAAGATTATTTTCCCGGATGCTGTTGAGAGGAATCAGTGTGCGTTTATTACTGAGCGGCTTCTCCTGGAAAACGTCTTACTAGCTTCGGAATTAGTGGATGGTTATCACAGGAATGGAAAGAAAGAGAAGTGTGCCATCAAATTTGATATTTCGAAGGCGTTCGACACAGTGAAATGGTCCTTCATTATCTCGGTTCTACAAGCGATGGGGCTTCCCTCACAGTTCATTCATTGGATCAGGTTGTGTATCTCTACGGCTGCATTCTCGGTGTCAGTTAACGGGAGTCTGGAGGGCTTTTTCACAAGTGCCAGAGGAATACGCCAAGGTTGTTCTCTCTCACCATACCTGTACGTCATTCTCAGTAATGTTCTTTCGAAACTATTGAATGAGGCAGCAGAAGCAGGCGAATTTGACTACCACCCACAGTGTCAGGGGGTTCAGCTTACGCATCTCAGTTTTGCCGATGACATACTGGTTTTCACCAATGGCACGCCAGAGTCGCTCTTGGGAGTCATTGGAGTCATGAACCGATTTGCACGCATGTCAGGTTTGCGAATCAATGTAGCTAAATCTTCACTCTATGCTTCCGGAAATAATCTGAATCCACTTCTAGACGCGGCAGCGGCTTTGAGTATTGGAGTTGGAACGTTGCCTATCCGTTATTTGGGCATGCCACTGACTACGAAATCTCTTACTAGTCATGACTATGAGCCACTGATAGACAAGATTCGAGGGAGGATGCTTAGCTGGTCTAACAGAGCTCTCTCATTTGCAGGCAGATTACAACTTATAAAATCAGTCATATCTAGTACTGTTAATTTTTGGAGTTCTGCATTCATCTTACCTGCCAAGTGTCTTGACACTATTGAGAGTATGTGTAGCGCTTTTCTATGGTCTGGATCGCCTACACAAACTCACAAGGCAAAGGTGAGCTGGGAGGATCTTTGTTTTCCGAAGGAGGAGGGGGGACTAGGGATCCGAAAGTTGCGGGATTCAGCCAAGGCATTTGCTATGAAGCTCATATGGCGAATATTCACTCAATCGTCATCTCTCTGGGTAAGCTGGGTAACGCATTATCTCCTCAAGTATAATTCTTTCTGGGATGTTAGAGATGATTCTAAAGGTTCCTGGATATGGAGGAAATTGCTGAAGTTAAGGAATGAGGCATATGATTTTCTTAGAATTGACATTAGAGACGGCCAGAAATGCCACTTTTGGTTTGATAACTGGACGGAGAAGGGACGTTTGATCGATATCACAGGCGCAACTGGAACCACTTATCTTGGAGTTTTACGACATGCTCGAGTAAGTGATGCTGTGAACATGGAGGGTTGGGCCGTCAGAGGGCAGAGATGTCGACGTTTTCAGGAGCTATATCGCAGCATCTTGGCAATCACTCCTCCTAAACCTGAGAATGGTACTGATATAGTACTATGGAAGAATGGGGAGGATGATTACTTGCCTACATTCTCAGCATCAAGAACTTGGGATCAAGTGCGGGTTAAAAGAGATAAAGTTCCTTGGAGCAAAGTGGTTTGGTTGCCACAAGGCGTTCCAAGGTACGCCTTCATCCTTTGGTTAGCTATCAAGAACAGATTGTCTACAGGGGATAGAATGAGACAGTGGGGGATGGTGCAGGGATGTGTGTTCTGTGGAGAAAGAGACGAGACTAGAGATCATCTTTATTTTTCCTGTCCATATTCATACACAGTTTGGGAAGTGCTTGCACGCCGGCTTGTTGGAAATGGAATCAATCCAGATTGGCAGTGGACCATTACTCGACTGCAGCGTATGACCGATAAGAGATTGGATACCATACTTGCAAGAATGTTATTCCAGAGTACAGTCTATCATGTATGGAGGGAGAGGAATGCTAGGCGCCACCAACAGCCTGGTATGAGTACTGATCAGATGAGAAGAAGGATTGACAAAGCCATGAGAAATAGGATTGTCTCCCTTCGATATAAACCGGACCACAAATACGGAGGACTATTAACGCGATGGTTCGAGGCCACTCTCTAGATCAGATCATTCTTTATTTATCATACCATAGCATAGAGGAAACTTAGTTCAATATTTGTACCTTGTACATAACATTATTTCCCGATGGATCAATAAATTTTAAATTTCATCAAAAAAAAAAA
>rnd-1_family-277-I#LTR/Gypsy
CCCTGCTCAAGTTAGCTTTAAACCATTCAACCTACGCTTAACTACATAACTAGATAGATCTACTTGTGTGCCTTAGCTCCCTGTGAATTTGATCGCTAAGTACTACAATTGAACCTCTTATTTGAGAAGGTAAATCACTCCTTAAGGTCATTTGAGTTATATCAAATTTGGCGCCGACTGAAAACTTGCATGACCAGGAGGGTCATCAGCGTAATGCAGCAGGTCAAAAGATAGATGTATCAGGGGGCTGTAATCCACTGATAATGATGCTGATATTGCAGCTGCTCAAGCTGTAGACGATGCTGCTAGACCGAGGACATTAGCTGATTATAACAGGCCAGATCAGTACTACGAGAACAGATCTGCCATCCGTCCTCCAGGCATACAGTGGCAAGACTTTGAGTTGAAGCCTCAGTACTTTACACTCGTGGGACATACACCCTACTGTGGGTTATTACTTGAGCATCCTATGGACCATCTCGGAAGAGTTTCAGAAGATCTAGTTTTGCTATCAAAGCTAATGGAGTCCCTAGGACTATCTATTTTGCAGCCTCTTCAATGTACTCACTTGCTGGAGGCTTCGTATTGGCTTAAGAGTACCACCATGATCTCTTACATCCTGGACCGAAATCAAGAATTTCTTTCCTATTGTCATCTTCTTTGATGAGGCACGTGCTGAAGACTTTGAGGAGTAAGATTGTTACATTCACACAAGAGTCCTACAAAGCCATTCAGAGCTCATGGATCAAGATCAAGTCATATCAGAGAGATCTGCACACACCATGGATTCAATGAAGTACAGCTACTCAGCACTTTCTTCAGAGGCAACTCTGGTATTACAAGATGGCTCTAGACATCAGTGTGATGAGAAATTCAACACTAGGAATCCAGAGGAGGCAATCAGACTTATTGAGAACTTGGCATCCACAACATCACCAGAAACTGATTTTGAAAAGAACAAATTTCGGCTCATGCCCTAGGGAAGGAGCAGATTGGAAAAATTAGAGGCTAAGCTAGATAGTGTTCACAACTTCTCAAAGAATCAGGTTAGCTTTCGCAGAGGATGTAAGGCTGTAGATGTCGACAGTGAGCATGGACGAAGAGGAGGATGTGAACTTTGTCAATGGTTAAGGTTTTCAGAATCAGAGGTCTGGAAATCAGAGTGGATATAGAAACTCCTATGGCAATGGTCAGAGAGTGGATACAACCAGAAGTTCACAATACCAGAAACCTACAACAGAACTAACAGCAACAACAAACATGAAAACCTTATGGAAATTCCTACTACCAAAATCAACCACAACAGACTCGACAAAGTAAGATAGAGTCCATGCTTGATCAAGTTCTTGAGAGTCAGCAGAATTTGATGGTGAATTTCAATGGAAAGATATATGATGTCTACATAGAGCTGAACTCAAATTTTAAGTCTTTGAACACACATGTGAGGAAGCTGAAGAAAAAAGTGGTTCAGAAAGGAGACACTATTAAAAGGCAGGAAACCTTCATGAAGAGGTAAAGGGGATGACGTCACTTAAGCACACACGTGAGAATGCCATCATGGATGATGATTCTGGCAAAATTGGTTAAGAGGAGAAGTGCTCAGGAGGGCGCTCCCATGTCGAAAGCATCCATGAGTTCGGCAGGTTTGACATTAGTGTCCGATCGTGCCAAGCTTTGACACATCGACTGCATGGAGACAGGACGAACATCGATCGATATCAGTTTCTCCACATCGATCAACAGAGGAAGTTGCATCATGCGCGACCGTTAAAATCCTAACACACGAGGAGTTCCCATCTAAACACCCTCGTCCACCCAAACCCTTTCGTATAAAGAAGTCTGACATCGATCGACACCAGGATCCAGCTGCCGATCGACAACCAGGCTCAACAGATGATCGACACATCTCATCTAGCATCGACCGACAACCACCTCTGACCTACCGAGTGCAGTTGCCAAAGATAGATGTAGCACGCTTGAATGAACTCAGAAACCCATCTCAACCTTTAGAACATATGGCAGAAAACTTCGAACAACTTTTAGATGATGCACCAGAGCAATGCAATTGATCGGACTTTCTGACGAGGAGACCTTGAAGGAGAAGGAAGGAAAGAAGTCGCTAAGCATATCAAGAGCGAGAAGTTTAATTGAGGAAGGAGATAGCTTTCATCACCTAAAAAGAGTCTCAGGATCTTGGAAACATTCGAGGAGGTTTACTTTACCCACAGGTTGTGGATGTTCTTTAGGAGAAACAAAGGTAACTGAGCATGACATCATTACGGATCTTCGATCAAATAAGAGAAGAATGAAGCAGAGGATTACACTGAAGAAGAAAGATGATCATGGGAATTTGCATGCCATGTACGGTAATGGGCATTGAGATTCACATGTGTTTGACACACAGATCATCATGACATACCTACCCAAGGATGGCAGACCATCTGGGTCTGAAGATAGAGCCTTCGTTGGATTCATTCACTTTCGTGAATCATTCTACGTGGAACTCATGAGGAATCATCAGAGAATCTTGAGGTGCAGATTGGCAATGCACTAGTTTCCAGTTGACTTCCATGTCCAGTAAAACAAGCAGAACAAGAATTCATTCTCTAACCTTTGGGAGAGCTTTCATGGCAAGTGTAGGAGCAGTTTGCTAACATGCAGACAAATCAGTTGTGCTTTACACTGATTAATCCAGATTCTACTATGCTCCAGTCAGAGTTGTGAGGCCACAGACGTCCAACACTGGAGTTACACACATGATTCATTGCAGCATGCGACTGCAACTATGAGGATGAATACGAAACCAAGTATTCAGGATCGATCGACAGCGAGACTATGCCATCGATCGACATAGCCAATCATCCGCCGATCGACGACAAGTCCATAAAATCGATCGACAGTAGTGCGAATGCGACTTTCACTTTACCAGCACACTTCTATCCGTGCTTTGACGTTGCTACACAGCCTCAGACAGCGATTGATTACCACTACGGTGATACAATCAGCAGACAAGGCGATTATTCTATTGGCAGTTAGGCGATGAAGGCCTTCATGGAGGAGCTTGCAGTAGTAACTGAACTACCGGAGACAAGATTGATGATATACGAGACTACACAAAAAACCCACAGATTTAAAAAGAAACATTGAGTACCATGGTCTTGCCATGGATATAGATGAGGACGTTCCATACATGGTGCTGGCAGAATATCGACGTCAAATCCGGATTGAACATCAAACATGCGAGCTAATTGATCTCGAGCGATCATGAAAACACAAATCTTGATGTACAAGTTAAAGATAATAAGATTATGGTTATCTAACTCTCAGATGAATTTGGTATTTTCAGAGATGTTCGAAGGCCGAAGGCAAGATAAATGGAGTGGAATGCATTCTCAACAATATCCAAGGAGGACAGTGTTGAATCATTGCCATTAATGAGTCCAGTAACTCTTCCGACTAGAAGAAAAGATCAGTACGATCACCACTGATCGACGACGTCAAGCAGCACATCGATCGACCGGTCACTCGAAGCAACAAAGTCCACTTCAACCGAAAGGAAGGAGGACAACCTCGTTGGGAGACACATAAGGTACTCCATACCAGACCGTGCCAGAGAGAACAGCTACAACAAAGCAGAAATTGATGAGTAGTAGCAGAGATCTACAAGCAATCAAAACTTCAGTATGATTATCATTCGAAGAGGCTCGATGACATCTACTACCCGTTCGACAATAGTATCATATGGTTGACCACACGCACGGATGAGATGAAGCAAGACATAACCATGCTTCAAAATCGACATGTAGTCGGTGCAGGACGATCAACATCGATCGCTGCTCACGCTCACACATCGATCGATGATTTGCATCAAAGTATCAATCGACGCTCGACTCGCACCATTCGAAGATAGGCTACAATCATTCACCTATCGGCTTGATGGTGTTTCCTACCCACTACGTGATAGGGTAGATTTCCTGACCCACAGCCTAGACGCTTTGCAACAGGAGATGGATACGATTCAGAGACAAATTGATTCTCAAACAGAACCGTCACCATCGATCACACAGAAGACTCGACCATCAGATCGACGGCGACTATGCAGCACACGAAGCAAGCTGTTACCAACAAGTCACTATAGATAAGCTTGATGAGATACACTTCTTCTCAAGACTTGCTTGAAAGAAGATATATATCAGGAGCTGAAGGACATGTCAGAAACAACATATGTAAGACTTGGAATGCAACAGCACAGCATTGAGGAATCTATCAGCATATGATGCATGCAAGTGAGATTGTTAGAGAAAGATTGAAGAATCAATGGACCAGAGGAGATGAGGCCATAATGAAGCTTCATTGGCACTTGGTTCCAAATGAGCAAGAGATGAAGTGGACACTTCATACATACCAAGTGGTCATTTGATCATTACTAGCCAAAAACAACCTCCAAAGTCAAGCTAAATGACTATAACAAGCGCTGAGTGAGGAGGCAATCCACTATTAGGTAATTTCTTTAGTTTTATTAGTTACCATGTTAATTGTTATTATTGTTTTTTATTCTTCTAAAAAAAAATAGAAAAACCAGAAAACCCAAAAAAGGGAACCAAGGAGAGGTTACTTGTCATCGACCGATAGAGACAATGGATTGTCGCAGCATCAATCGATAGACACATTCCCGTGTTGATCGACATCAGCATCAGCGATCAGGTATATTGTTCTCCTTTTTACATTCAGTACTTATGATTTTTTATCCTAACCAGAACTTCGACTAGATATACACATGGAGATATGTAATTTAAGTTTCTGGGGAGGTTTACTAATATTATTTATTTTATAGTTTTTATAAATTTTTATGAATCATGTTTTTATAAGTTTTTAACTAGTGTTAAATTAACAATTTTTTCTCTTACTCATACTAAAACCATTCTTTATTCACATTTTTAGATTTATCTGACTGGCAGAATGTACTATAGATGCTAAGTGGGATCAGCCTTCTCATTATTCATCACTTTGCGAGGAAAGTTTGGAAAAAACCAAAGGCTGACCTCAAACTAATTTGACTTAACTGCTTGTCTTGGGCTTGTATACATGGAGCGGATCCTCTCGAGTCTGGAAGGTATTAGACTTAGTGTCACTGATGCTTTCCTTCCACCTCTTTGGCATCCATTGTATTTATAAAGAGATTGAGATGATTTCCTGAGAATGCAGAGGGATAGTTCAATTACCTATGACCACCTTTATTCTAATTCAAAGGATTAGATCACACATCGTTTTTGGAAGCGAGGGGTAGATACATTAGATGACCCCACTATTCGCCTACATGTGTTCAGAGAAGAGAGAAAGGAAATCAAAGAGGGTTAACTGTAGGTCCAGATACTTGCTTGAGTTGATTACATGTGTTCAGTGATCGATACTCCTCAAGGTAAAGCCTACACCTTTTTATTTACATGCTCTAAATGAGGTCAGTAGAGGGTAGTCCGACATTATTAGTTAAGTTATTGGATGAATGAATGTGGTTGCTAAGCTAGGATATTGGCATAGAGAGTACTTTCTAAAGTTAATGATTTATTTTGATGTGGTTGCACACACTATTGAGGTGATGAAATAGTAAGTTCATTAAATTATGTGAGTACGCCTGCTGTTATCAAAACCACTTTTCAGAGACAATCTGCATCTTTTAGTTTTTGCTTGAGGATAAGAAGAGAAGTCTGGTTGTT
>rnd-1_family-277-LTR#LTR/Gypsy
TGATATACCATAGATTTTACCCATTTTTAGCCATAGTATATATGTGTGTTTTTAAAAGTATTATGTGTTTAAGTTTTTAGTATGTTTTCAGGTTTTGATGATTTTGAGGAAAGTGGTGATTTTGGGGCAACTTGGAGCTTTTATGGAAGCATTGTTAAAAACATGACCGCAGAGTCGATTGTTGAAGAAAACATCGATCGACGGATATTTCTTGTCGTCGATCGACAGCGAAGCGCGCGGAAGCCAGATTGGATTCCAGCCGACTTTAAGCCAAGTCCCAAAAAAATTACCATATTACCCCTGACGAGTATTAACCTAATATTTATGTGCTCTGCCATTGTTATAGGCAACACACTTTCATACTTTCTACTTTACACACCAAAACATATCTAGGGTTTTTGTAGTTTGGAGAGAAGATCCAAAAACTCCTTCAGATATTTATGATTGGAACTCCAATTTCTTTTATTCTATTCTATTTTATGCAGTTTGTTTATCTTGTTGTTGTGAATTGCTTAGCTATGTCTGAGTAATTCAACTGTTAGATTTAGGGTTTAAATAGGTTATGAAAGATTAGCCCAAAATATAAAATTGCTAAGTGTTAGGATATTAATCAACTAAACTGTTCTTAATACATGTGTTCTAGAATAGCTAACTATGACCTTGCCTATCGACATTAGGGTACATTCGGAAGTTTTTTTTTCTTTGCCTGAAATAGTTTAGGTTGTGCTAGGATTGCTAGACACAAGCGGAAACTTATTTAGTTTAACCTAGTGAACATGTTCAAACCCGTTCGTTACGCTCCCTGGAAGGAACGTCGATCAACAACTCATTTGTTGCATCGATCGACAAGCTGAAAGGTATATCGATCAACACCCCGTTGTTGGAATCTATCGACATTTTCTCATGACCAACAAGCAACAGCTGAGGTCCTAGATCCGGCAATAGATAGTCTAAAATATACGAAAGTTGATCGACTATTCTTATTTGTTTGAGTTCTAGAATATCCATATATGCTTAGTAGTCTATATCTCTATAATCCTGATTATCTGAATACAAAACCCTAAGTCTACTGTTTCTCATATCTTTCTTAAAACATAATCAATCAATAGAACAATTACTTGTTCA
>rnd-6_family-3529-LTR#LTR/Gypsy-ATLANTYS
TGTTGGACCCAATTTTGGTTAAGACCGAAATGGGCCCCGATCAGAGACATGGGCCGAGACATGCCGAGGCCCACAACCAGAATCGAGCTCGTAGAAGGAGTCACAGAGGTCGCAATGATCGCACAACAAGAGGCTGAGATCGCGGAGCTGGCACGGAGATCTCGGAGTCGACTCTCTATAATGGAAGGAAAAGAAACAAGGAGGAAGAGACGTTGAAAACCCTAGAGAGAGCCTTACATTCATATAAATGTTATTGTCTTGCCACTTTTAGATTCTTTCTTGATCGAACTTGTGTGTATCATTCGATCTAGTTCAACTCATTGTATTTGATCCCATATATCAATAAAGTCTATTTTTGCCTACTGGAAACTATTTAACATCGTTGTGTTCTGAAGATATCGTTGTCCACATCATTTATCTTCCCTAGATCAACCCCGATCACTATCAAATACTTTGTGTCGAATTTAGGTTCTACA
>rnd-6_family-3529-I#LTR/Gypsy-ATLANTYS
TTTTGGCGCCGACTGTGGGGAAGATAAACGAAAAATATCTTTGCTAAGAAACTGATCTAAGTTTCCTAAGCGCGACTATGGACCCCAACTAAACGACAGGAACCACTCCTTCGGGAATCAAAGACATCGACCCTGTCGGATCCAACCTGCCAGCCGGAGTAACCGAGGTTGGATCAACGGGAACCACAGATGCGACCGGAACAGCCCTGATGCAACGAATCCCTCCGATCGGGACTTCGAGTCAAGATAGATCTCCTCCAATCAGCCAGACGACAATTCCAGAGTAAACTGGAGCTCGGGTTTGGAACCATCCCGGAAACAGACCACCCTCCGACGATCCAACTTGATCTCAATCCAGACCGATTTCACCAACTCATCTAGCCCAAACCCGAGGGGAGCTGACAAAAATCCGAGGAATGATGACTACCCTAATCAACGAGATTCGAGGTCAAAGGACAACCAACCAAACCCTTGCTAATAGGCTAGATCAAGCCGAAAAGGAACTCGCAGAATACCGAGCCGCGAATGCTCGAGAAAGAAACCAAGCACCTCTCGACCCATTGAGGGCGACGTCCAACATACAAAGTACTAGACTGTTTGGCACTCCAGAAATCCCCAGCGCCCGATCCGGACGATACACAGGAGAGAATTCAGAACGGTCCCAACCGCAGGGCATCGCCCACCGAAGTTTAAGTTACAGTGGATTGGACGAAATCGAAACCGAACTCCATCGACCACGAAGCACCGGTCCAATTCCATAACGGATCAACAGAAAGGCAAGAAGAGTTAAGGACGCGAGCTTCGCATCTGAACCATTCCATCCCCAAAAATAGAACTCCATCTGCGACGAGGACCTTCCATCAGACAGGGCTCGATAACCTAGCCGAACGAACCCAAAGACACGACCCCCGCGATCCCATCAATGTGGACCCTCAAAGGGAAGATTTGGGAACCCCGAGCGAAAACGGAACCATCCAGAACTATATTGAAAAGAACGATGCCGAGCTCAAAAGAATACACACAATTTTGCACATGGCAACGAACTCAGCCCCAGACATCGATATGGTCATTGAAGAAACAAGAACGACCCCGTTTACAAACATAATCGCCATCGTAAGACTACATCACGTGGAAAAATTAAAATTCCCAGAGTACGCTGGAAGCACAGACCCAAAAGCCCATGTGCGATCCTTTCGCCTAGCAATATCGAGAGCGCACCTCACCGACGACGAAAAAGAAGCTGGGTACTGCCGTTTCTTCGCCGAAAATCTCACTGGAGCCGCACTAGAATGGTTTGCCGGACTAGAAGAAAATTCTATAGACAACTTCACCCAGTTGGTGTCAACATTCCTGAAACAATACTCAGTCTTCATAGAGACCAAAGTTACCGAAGCAGACCTTTGGAATCTCAAACAAGCACCTTTCGAACCATTAAGAGCGTACATAAACAAGTTCTGAGAGATCAAGGCCAAGATTTCGCACCCAAACGAATTCGTCACCCTAGCAGCATTAAAGAATAGAGTTTGGTTCTCATCCAAGTTTAAGGAAGAACTGGCAGTTCGAACACCTGTATCACTGGACGACGCCTTACACAGAGCCTCGTACTTCGCCACCCACGAAGAGGAGGTCGCAGCATTAAAGGAACAATACAGTGTGAACAAGAATAATGCGTCTAAAAAGCCGCCTACCTCCAAAGAACCAACCACCAAGGGACAACACTCCTACCCAATAAATAACTCGCCGCAGAAATCATCAACATACGACCTCAGCAAATACTGCGCCTTCCCCGATCGTAAAGGCCAGTCAACCGAGGAATGCCGAGCAGCACTTCGCAATCAAAACAAAAATAAGAAAACTAACGAAGAAGCAGGAGAAGAAGAGGAACCAGTAACTCCGAAATCGAACCGAAAAACCAAGGTCCCAACGAACAAAAGGGGTAGGGAGATCGAGCAGGAATCACCAAGCTCTCCACCTCCGGCTCCGAAGAAAAGAGTCGGCATGATTTTATGGGGGCAGAACAGCAAAGCAACTGACGAAATCAAGAGCCAAACCGAAGGAAAAATCTGTTTCGAGATCACGGTAGCAATCCGCACACTAGAAAAAACCGACGAGGACAACACTCCTCCCCAGGTCATGAAGTACAACTAAAACACAAGACCTCCTAGCGCCGAGCAGCACTTCGCAATCAAAACAAAAATAAGAAAACTAACGAAGAAGCAGGAGAAGAAGAGGAACCAGTAACTCCGAAATCGAACCGAAAAACCAAGGTCCCAACGAACAAAAGGGGTAGGGAGATCGAGCAGGAATCACCAAGCTCTCCACCTCCGGCTCCGAAGAAAAGAGTCGGCATGATTTTATGGGGGCAGAACAGCAAAGCAACTGACGAAATCAAGAGCCAAACCGAAGGAAAAATCTGTTTCGAGATCACGGTAGCAATCCGCACACTAGAAAAAACCGACGAGGACAACACTCCTCCCCAGGTCATGAAGTACAACTAAAACACAAGACCTCCTAGCATGAGATTTTCCAACTTCAAGCGAAAGAATAAAATGAACAACATTCGCGAGCTCTTGGAAAAACCGATTCATAAAAAAGACTGAATGCAGACCATCAATCGCAATCTGTCTGGAGGGCAGAGACATTACCAACCAGCACCGATTAAGAGATGGAACTTCCCGACCCATAACGAGGGTAGGAAAAGGATCGATTTCATTTATGGAGGCTCGAAGTTCTGCAACTCAGTCAACTCAACTAAAGCATACCAGAGGAGAGCTGAGAACAATGTAGGAATTAGAGAACCCTTTAAAAGGTCCTGATCACGAAATCACCTTCAACGAAACCGCAGACCTCGATAAACCACACGACGATGGTCTCGTGATTCGAATCAACGTCGGTGGCTGCAAACTATCCCGAGTAATGATCGACACCGGAAGCTCGGCCGACGTCATCTTCTACGAAGCATTTAAGAAAATGGGATTCACCAAAGCACTCCTAAAACAAGAGCAAACTCCTCTCATTGGCTTCGCAGGAGAGACCACCTACTCTCTCGGATCAATCGAGCTCGTGGTAACCGCCGGAGAAGTCAGAAAAATCGTAGAATTCATCGTGATAGACCGTCTAGCCCCATTCAATGCAATCCTTGGTAGACCTTGGCTATACAGCATGAAGGCAGTTCCTTCGACATATCACCAATGCCTGAAGTTCCCAACGCCAAAAGGAATCGAAACTATCAGAGGAAGCTAGAAGAACTATAGGACATGCTACCTCGCCAGCTTTAAGGTCATCGAACAACAACCTTAATCACAACCAAAGCTAACAAATAGACGTACCTACGTACACGAACAATCGAACAACCGACCCTGTCCTCAGGGAAATAATCGAACTACGTTATGACTTGATCTCTCGACGAGGGTACGTAGGCAACTCACGACACGAGTTCAGTCTCCTCCCACCAACAAAACTCAAAGTAGCCACACCGCAACACTCGTGGAACAGCAGCTCGATAATGTCAAAGACTGTTTCCTTTCACTAATTTGTAACAAAACAGAATCCAACATCTTAGCAAATACAATCCCTAGACGTTCGAGCACAACAAATTTCTCATATCAGGAAATCGCATAAAATTCACAGTTGACCAAAAACCTGGACCATGGTCAAGTCCTCGGTCGCGGCCAACTCCGCTAACAAGCGCTACAAAACTAATAAACAAAATCTTTTGTTACATCAAAACTGTCGATAGGATTATTTACAAAAATCGACACATGCCCCCAAAAGGTCAGCCTCGCACGAAACATAAAGTGGCGACAAACAAATCGGGACCCACGATCCCTTCTTAATTAAATAAAAGGAATATTTATAAAGCAAAAAAAAACACAAAACAAAAGAAAAATTTCCAAAAATCTATTCTTTGATGCCAAATTCACCGTCCTCCAACCGGTCATCCGAGCACTTCGCCGTATCATCCGCTGCAGAAGGAACCTTAGCAAAGAAATCCTCGGGCAGATCCTCCAAAATCTGGGGCAGGTCGAGCTTCTCGATAGAGAAACCGAGGTCACCATCAGATCAACTTCGGATCCGAGCTCGACCTCCTTTTCTTGAAGCCGCAGCAACTCATCCGAAGCCAGGAGATTGTTGTTCATAAACTCTTTCAGGAGATCTATGTTGGCCACAACTTCCCAAAGACGAGCCTCACTATCAGCCGCCGCCTTCTTTTGTTCCCATTTTTCCTTCAGAGAAACCAATACTTCCAAATAGCTGTCCGCCATAACCTTCTTGGCATCGTAGACCGCACGGCGGCGATCATCAGCAAACTTGTTGGCAGAAGATTCAACCTTCACCTCCATAACGGAAATTCGCTCAAGGGCCTATCTCCTTTCGTTGCTCACAACCAGAAGAGCTTCGAGCGTAGCAGCCTGATTCTCCAGCTTTTCGGCGAAAGCCAGTTTGGCGGCGTTGGCACGCTCCCGATCTTGAGCCATCTTAAGACCGAGCTTAAGCTCACGAACAACCTTCTTTATTTCGTTAAGTTCGTCAGAACGCGGAACGTCCTGTAGGCGTTTTTCTAAAGTCGCCGCGAACTCATTGTTAGCTTCCATAGCCTGAAACACGGCAGATCAATAAAGATAAAACGAACCAAAGATTCGACAAAGATCATGTTTCAAAAAGAATCACCTTAGCATGGGCCACAGCCATCTTTACATAGGCTTCGCGCTCCGTCATATTATGCAGAGAAGGAAGCGGACATCTGGCGGGCTTGAAATGCCTCACCAATTGAGCAACACTGCATGGATCCTCAGTAATGGGGAAGTCCTTGGAATGCGAGAACTGCCAATGAAACGACTAGGCATCAACCATATGATTCGGGACAACAAGACGACGATCCGAACCATTCATCTTAGCTTTCTTTGGAGGACGATCACGCCCCTCCGAACCCGTTGGTCTGCTCGGCTTAACGCGAGCAACAAATGCCTCACCTTCAGGATCTTTGGTCCCTTGGGACGAGGACCGTGGAAGTCGAGTCTCCTCACGCAGAACCTTTGTGAGTGCGTCGCTCACGTCTCCGGATCGAATGCGATCTGCATTGGCAACACCAGTTCGAGTTTGCACCGTGTCAGAATCACGAGAGTTAGATCTTCTCGAAATCATGCTATTTAACAAGTAAAAACGAGATTGAACGAAATATTACGTAAGTTCCCAAATGAAGCTAAAGGCTTTATAAAGGACGAGACCTCGCAATATCTCAACAACACAAGTGAAATAATCTCGAAAGATAAGGAAACTGGGATATTCCGAAATTATATACTTATCCGTCAGAAAAAACATTCAAAATATCGAGATCAAAGATCAGCGAATATCCAAAGACATTAAAAAAAAGAAAAAGCTAACTAGAAACGGAGTCATCGGGGACAGACGACCCCCCGACTTGATCCACATAATCATCAGAGATTTAAAGAAGATCGAGCTCAGAGATCGACCAATCAGGCACAGCAGCCGACGCCGGAAGATCCACACATTCTCTTTCCATTTCCTTCAAATGAGCAAGTTCCGCATCCACAGTCAAGCCTCCATCCTTGAGCTCGGTCAAGAGATCGATATTCGCAACCACCTGATGAGCAGATATTTCATTCTTCTTGCTCGCCCACCTATCTTTCAAGGATTCAAGAATCTCCCGATACTTGGCCGCAGTGTCGCGACGAGCAATACGGGAAGCTCTGCGAACATCCCGATCCCTCTCAACTTCGAGCGCCACAATTCTTGCCCGTTTAGCGACCATCCGAGATTTGAGAGCCTTATTTACCAGATGAACTCTTTTCCAGTCTTCAGTCAAAGCTTCGATCTTCTCAGCATCCTCCTTCCCCTCTCGCTTGGTGGCTTCAAGCTCTTCTGAAAGCCTCTTGATCTCAGAACCAATTCTTTCGATTTCCTTATCATTCCTGGAAGCCGCGACATGATCCTCCGTCATCACGACATATTCATTGAAAGCCTCCATAACCTGAAAAAAAAATCGAGATAAGCAAATAATACGAAGTGATTCTTTGAAAAAAGGTAAACGAGAAACGAACCTTAGAGCTCGCCACAGCAACCTTTGCATAGGCCTCCTTCTCAACTGACGAAGCGAGAGAAGGAAGACGGCAACCCGCGGACCTCATACAACCAGCAAGGGAAATCAGATCGCTCTGAACCGCAAATGAAGAACCATCTCCCCTAGGGATAAACCTAGGACGAGATGGACCGGACAAAGACTCCTCTGACGTCCTTTACGAGTCACCACCACAGTCTCCTCATCCATACCAGGACTCAACGAAGCAGGAGGCTGACTTTCTGCTGGAACATCATCATCGTCGGAATCATGGATCGAGATTAAAGGGGACTTTCCTGAAGCTTGACTCCTCGACGCAGACCCGGAAGTTTGGAACGACGACCTCCTCACGAGCTGTCTATTTAACCGATCCGTAGACTGGTCCTGACCAGAAGAGGCTCCTGCGACCTCCTGGGAATGCCCGGTCTCGTCCTCGGACTTCTCGATTAAAGGAGCTACGCCAGTCCCCACTGGCAAGGCAAAAACAGTCTGAATCCGAGTTTGGTCAAAAGTGAACCAATTCGAGCGACATCTCCGAAGGATTCTCATCATACCACAGATCTCATCCAACATCGAGGAACTTCCAGCAGGAACTACATTAAGTAAAATAAAACAAAAATTTTAGTCTTCGATCCCGAAAACCCTAAACGCATAGGCGAGATAGAAACTAACTGATATTCTCAGCCCAACGCCGAGAGAGCCGGGAGAAATTGAAGTCACCCATAGATGCTCGATCCATCCTGAAAACGAAGAACTGTTCGCGCCACTTCTCGTCTCGATAAGGAATATGTTCTATGACGTGACGACCTGGACGTGGAGAAACAAGGAAAGTCCCAGGGGTCTGATTGTTCCGTTTCACCAGAATGAACTGCCGAAACTCGCTAAGACCAAAAGCGAGACCCTCCTCCCTAGCCTTAACCAGAAACGCAACAAGATGCCTGAGGAAATTCGGGAGAAGCTGAGAGAGGGATAACCCATGCTCTGCCAAGATCTCAAGTATTGGTTCCGGAATCGGGAAGATAAGACCGCAAGAATGGGAAAAGGAAAGATAGGCTCTGTAGTAGCCCTCTCTCACGGTTTCAGGGTCTCATCCGCTCTGGCCAAATCAAGAACGACAGAACGATCGACCCCATGAACCTCGTGAAGGTTCTCGAGATCATCCGCAGTAGTAGTTGGACGAGGAAAATTGAAAGACAAATACATCTCGATCTCGAATAGAAAGATTTTTGAGCAAGGGAGAAAGAGAGCTGAGATAGGAAACAAAGATAAGGCTGAAAGAAAGCCTCCTACGTATATATAAGCCTCCCTAACGGCTCTATCATCGCTATCGAGAAAGGCAATTATAACCTAGTCTACGCCCTAGCGGCGACTAAAGTAGCCGTTACCGATTAAAATAATAATAAAAGAAAGCGTGCCGACAAACGGTTCTTTTCGAAAATGATCATTAAAATCGAACCCGAATGATTTCAACTATTTAACCACAAAATCCAGACCAAAGGATAACCGCCCCTTTTTCCTTATCGATCAAATCAAAAAAGGCTGGGGGACAAA
>rnd-1_family-604#DNA/hAT
TAGGTCTGGGCAATATATCCGAGAACCGAACAACCGATCGGTATCCGGTCCGATAAAAGCGGTTCGATTCGGTTTCGGATTTTATAAATAAACCATAGGTTCATGTTTCTGAGTTATAATGGGTGTCGGGTCGGATCGGGTAAAAACCCGACAACCAATTGTTAATCACCAATACCCGATACAAACTCAAACCTAACCCCTCTTTCTTTCAATTGCGAATCGAGAGAATATATACACCCAGATTCTCTTCGCAAATCTCAACCAAACTTTTCCAAAATCTCAACTTGCCTATATTCAATCCGAAATCCTTTCCATTACTCGAAAATCAAATATCCTCAATGATTCTATCGTCGATTCGAACTTGGAACCTTTATTCCAGCTCCTATATATGTCTCTGCGAATCCTTAGACTTGACAAGCCATTCCACCTCTTTACACAGAAAGTAATCAATCCGAGGTCCTTAGTTACATTCTAAATATTCGATTCATCATTCATGTATCTTTATTTTTCAATTTTAGATTTTAGGTAGATAATATTATTGGTGATTCGGGTTTAAGTCTTGTGATTTTTGTTCTTAATGTGAAAAGAATTTGACATGAAACTTGAATTGTCTTTTAGTTCTTAAACTTGTTTGTGTAATAAGTTCATTTGTGTGATGTTAGTTCTTCAGTTGTTCTTATGTTTTCTTCTTCTTACAGTGTGTAATAGGTCTCGTGCTCTCTCATTTACGTCTGTTTTGGCTTTTGAAAACCATACTAAACTAAGTTTGTTTACAGTGTGTAATAAGTCACTTGCGATCACAATTAGCAGTTTAGTAAACTTAGTTCTTCTTGATTATATATGTTTTGAAAACAGAGTGATGTTAGTTCTTCTATTATTTTCATATATTCCGATGCTAGTTTTGATTGATTTCATTCTTTTTTTCTTGCAGATGGCATCCTCATCATTCAATAACCAGCAACCTGATGTCGAAATGCAAGGTGAGGACCAAGAGTTCCAAGAGACAAACGTAACGTCTCAGGCGAACAAGGCGAAGAAGATGGTTGTGCCAAGGTCTACCGTGTGGGAGCATTTCACCAGAACCAAGGAGAATCGAAACAAGTGTATTTGTCATCATTGCGAGAAGATCTTTTCATGTGCATCCAAGTCCGGAACTTCTAACCTGAAGCAGCATCTGCAAATTTGCAGAGAACACAAAGCTTGGTTAACTAGTCAGAAGAAGAATCAACAACAGATTGGTAATGGAGGAAACCTGAAGGGATTCAAAGTGAGTGAAGCACTTTTCAAAGAAGCGCTTAACGAGCTGGTGGTCTTAGCAGAATTGTCACTTTCATTCATTGAAAGTACTGCTTTTAAACACTTCTACGACAAGGTACATTGCCGCCTTTTTAATATTTTAATGTCTTATTTTGCTCTTGAATTGACAAGGTTCAAACTTACTTACTCTTTTGATGTCTTATTTTGCAAGGTTAACCTTCCAAAACCCCACTCAAGAAAGACTTTGACAAGGAACATTGTCGAGATGTTTGTGAAAAAGAAAGCAGCCCTGAAGAACTTGCTTATCTCAAGCAAACAAAGAGTTTCACTTACCACTGATATTTGGGTATCTCAAGTGACAGATACATTGTTTTTTTTTTAATTAAAAATTGTCGATACAAGCTTGAATCTTTTATTCAACTAATGACCTACACGGTTTGCATGTCTCGCAGGTGCAAGTTATATGGTTATCACTGCACATTTCATTGACGATCAGTGGCAGCTGAAGAAGTTAATCATTGGCTTCAAATATGTCATGGATCACAAAGGTCAGACAATCTCGAACGTTCTTTTAGAGTGTTTAGCTGACTGGGGAATTGAGAGGGTATTTTGCATAACGGTAGATATTGCAACCGCCAATACTTCTGCCCTTAAGAGATTCCATGAGGTCTTTAGATCCATTGCCCCTGATGCTTTAGTCTTAGATGGGAATTTCTTACACATGAGGTGTGCGGCTCATATCATTAACTTGATTGCTAAGGAAGGTTTAAGTGATTTAAGTGATAATGTGTTAGCTATCAGGAATGCTGTTCAGTATGTTAGGTCCTCAACCACTAGGTTAAACGCCTTTGATCAGAGAGTCACAACTGGTAAGATGACTCGTGGTAGCTTGCCCCTAGATGTAAAGACTAGGTGGAATTCAACTTTCCTTATGCTATCTAGAGCATTACAGTTTAAGGCAGCATTTGATAGAATGGAAGCAGAAGATAGGCTGTACAATGACTACTTTCTAGAGGTAGATAATGGGGCTAAGCGGTGTGGACCACCTGCTTCTTGGGACTGGAAAGCTGTTGAAAAGCTTATTAGGTTCTTGGTCATATTTTACAATAGCACCTTGGTTGTGTCGGCCTCATCTAAGGTCAATGCATTCAAATGCTATGGTGAGATCGTGACAATTGAGAGAAACCTCACTGGTTTAGTTAGCAGCTTAGACCCTGAGTTGAAGTTGAAAGCATCAGAAATGTTGAAGAAGTTTTTAAAGTATTGGGGTGGTGTCAAGGGTGTCAACAAAATGTTGTATTTTACAATAGCACCTTGGTTGTGTCGGCCTCATCTAAGGTCAATGCATTCAAATGCTATGGTGAGATCGTGACAATTGAGAGAAACCTCACTGGTTTAGTTAGCAGCTTAGACCCTGAGTTGAAGTTGAAAGCATCAGAAATGTTGAAGAAGTTTTTAAAGTATTGGGGTGGTGTCAAGGGTGTCAACAAAATGTTGATCTTAGCAACCATCTTTGACCCTACACTGAAGATGCATTTCGCAAAGCTCTGTTTTGAGAAGTTGTATGGGAAAGATAGCTTGGAGGCTAAGGAGATGACAAAAACGGTGACTGATCTTCTCACATCCATGTTTAAGGAGTACAACCTGCGTTTCAAAGGAGCTTCTGGACAAGCATCGCAACCAACTGAAGCTTCAGCCGTCTCTGGTCCAGACTCTCAAGAACAAGCAGTGGAAAGAATGGAACTGGTGGTTGAGGATTTCGGCTATGAAAGGATGGATGCTGTGTACAAGGAACTTGTTGCTGAAAGAGGTGAAGATACTAGGGATGAGCTTGAAGTTTACTTGAAGGAAGCGGTTGAGATTCCAAAGCTCTTACTGGGAACCGAGTTTGACATACTGTCGTGGTGGAGAGTTCACAAAACGAAGTATCCGGTCCTTGCAGAAATGGCGAGAGATCTCCTGGCTATGCAGATTTCATCAGTGGCATCAGAAAGTGCTTTCAGCACAAGTGGAAGGATATTAGAACCTCATAGAAGCTGCTTAACTCACTACATGATCGAGGTTATTATGTGTACTGAGCAATGGCTTCATGCTGACATCAAGCTGAAGGAAACCATCATCACAAATGAGCAAATCCTAGCTGATGTGGAAGAGCTTGATAAGCTTGAGAAAGGTATGAATTCGTTTGCCTTTCTTATGTGTTCGTTTGACTTTGTATGCTGGTCATTTAATTGATTTTTTTTTTTCACTACATGATCGAGGTTATTATGTGTACTGAGCAATGGCTTCATGCTGACATCAAGCTGAAGGAAACCATCATCACAAATGAGCAAATCCTAGCTGATGTGGAAGAGCTTGATAAGCTTGAGAAAGGTATGAATTCGTTTGCCTTTCTTATGTGTTCGTTTGACTTTGTATGCTGGTCATTTAATTGATTTTTTTTTTGCCTTTTTATCAGAGTTTGAAGCTCACAATCTTGATGATTGAAGTCTGGTTTCTGAAGGTTGAAGGATGGAGTTTGAAGTTTGAAAGAGTTTATTTTATTTCACTGAATCTTGTTGCTTTTTGTTTGGTTTTCAGTTGGATAATGGTGAACTTTGTTTTGTTTTTCATTTCAATAATTGTGATCTTTGTATCACTTCTACTCTAATTTATCAGAGTTTGAAGCTCACAATCTTGATGATTGAAGTCTGGTTTCTGAAGGTTGAAGGATGGAGTTTGAAGTTTGAAAGAGTTTATTTTATTTCACTGAATCTTGTTGCTTTTTGTTTGGTTTTCAGTTGGATAATGGTGAACTTTGTTTTGTTTTTCATTTCAATAATTGTGATCTTTGTATCACTTCTACTCTAATAAAGTTTTAAAGTTGCGTTCACTTTTGTGTCACATGTGTTATGACTTATGAGTTTGATTGTGTTTCTTTATGTGTCTGACGTTTGCATGCAAGTTTTGTTTCGAGGCTGAGTATGTGTCTGACTCGAGATGAAAACGAATGGGATGATTGTAATTGTTGACCATGCAGAGCAAGAGTACCAACTACTAAGTGTTTATCACTACGAAACAATTAAAATATAGTGTTTTCATAACCGAAACCCGATTAAGAACCAATATCCGAATGCATTACGGGTTTGTTGCAACTTTGTGGTGTTACAATACCCGAACCAAACCCGACTATAAACCGAACCGAGATCGACCCGAATTCTTTAAAAATCCGAATGGTGTTGTTTTTTCTACAACCGAACACCCGTAACCCGATTGAACCCGAACTGACACCCGCTTGGTCCTTCGATTGCCCAGGCCTA
>rnd-5_family-482-I#LTR/Gypsy
GTTTGGCGCTAGAAGGAGGGGCCCTACGGATCAATCTAACCCGCAAAAGCCACTCAACGATCGGGAACGGTATGCAAGATTCGAGGTGCGTGAACGTCATCTCATTCAAGGGGTGAGCAACGATCGATCGAGCCAAACCTCGAAACGATCTCCTTGTTATCGAGTTGACGATTCAAGATATCGATGTCGCTAGGGTGCTAATCAACACCGGAAGTTCGGCCGATATCATTTTCAAAGACACTCTCGAAAAGATGGGGATCAATCAATCCGAAGTCACGAAATGCCCAAGCCCACTGCTGGGACTTTCGGGGGAAACAACCATGGCCTATGGATCGATTAATCTCGCTGTCAAAGCCGGAACCGTGATGAACGTCACAGAGTTTCTAGTCGTTGACTGTCCCGCATGTTACAACGTTATCATGGGGACGCCATGGTTGAATGCCATGCGCGCAATCGCGTCAACGTACCATCTTTGCCTCAAGTTCCCGACCCCTAACGGAGTCGAGGTAATATGGGGAAATCCAAGAGTCTCACAGGTTTGTTTCGCCGCAGAACAAAAACGAAAAAGACCGATCATTGAGATCACTCCTAGAAAAGTGGAGAAAAAGACCTCCAACAAAGATACGCGAAGTCAAGATTCAGCGGAACTCTTCTGGCAATCTCGCAGCATCGCGGCCCTAGATGAAAAACGCGAGCCAACTTGCGAACCCGTGGTAACAATCTGTCTCGACGAGGCCTTCCCGGAACGCTGCATCGAGATTGGAGCCAATCTCCGCGAGCCTTTAAGGACAGAACTCGTAACCTGTCTTAAAAAGAACCTCAATACTTTCGCATCGGCTGCGGAAGATATGTCGGGGATCGACATTAACATAACATGTCACGAGCTAAATATCGACCCAACATTCAAACCCGTCAAGCAAAAAAGACGGAAGCTAGGACCCGAACGTGCTGCCGCAGTAAACGATGAGGTCGAAAAATTGCTTAAAGTTGGGTCGATAACAGAAGTAAGATACCCAGACTGGCTCGCCAACCCTGTAGTAGTCAAAAAGAAAAACGGCAAGTGGCGAGTTTGCGTGGATTTTACCGACCTAAACAAAGCGTGTCCAAAGGATAGCTTCCCTCTACCACATATCGATCGATTGGTAGAAGCAACAGCGGGAAACGAACTTTTATCCTTCATGGATGCCTTCTCAGGTTATAATCAAATTAGGATGAATCCCGACGATCGCGAGAAGACTGCATTCATTACCAATCGCGGAACTTATTGCTATAAGGTAATACCCTTCGGCCTCAAAAACGCCAGCGCAACTTACCAACGACTCGTGAACCAAAAGTTCTCCAAACAACTCGGAAAAATGATGGAGGTTTATATCGACGACATGCTCGTCAAATCCCTCAACACAAAAGATCACGTGTCACATATCGAAGAATGTTTTGTGCAATTAAATTCCCATAACATGAAGCTCAACCCGACAAAATATAGATTCGCTGTGGCATCAGGGGAATTCCGCGGCTACTTGGTCACATACCGCGGCATCGAAGCAAATCCAAAACAGATCAACGCACTAATCGAGATGGCTTCTCCAAAGGTTGACCGGCAGGATCGCAGCGCTTAACCAATTTATTTCACGATCAACAGACAAGTGCCTACCCTTCTACGATGTCCTGCAAGGAAATAAAAAATTCGAATGGTCGGAAGAGTGCGAAAACGCCTTCCAACAGCTGAAGCGTTATTTAGCTACTCCTCCAGTCCTCGCAAAACCCGTGGAAGGGGAGCCTTTATTCTTGTACATCGCTGTGTTGGCAACGGCCGTAAGTGGAGTCCTGATCAGGGAAGAACGCGGGGAGCAGAAACCTATTTTCTACATAAGAAAAACCTTGCTGGATGCCCGAAAACTAAGACCATATTTCCAATCCCACACAATCGTCATCCTAACGACTTTTCCCCTACGGAAAATGTTGCTCCTCCACGTCGACGGATCCTCATCCAAGCAGGGATCGGGTATCGGAATCCGTCTCACATCTCCAACGAGCGAGATCTTGGAACAATCGTTCAGGCTTGAATTCCACGCCTCGAACAACGAGGCCGAATATGAAGCACTAATCGCAGGGCTACGTTTGGCTCACGGCTTAAAAATACGTAATCTCCACGCTTACTGCGACTCCCAGTTAGTGGCCAGTCAATTCAGCGGAGAGTATGAAGCCAGAGACGAACGGATGGACGCATACCTCAAACTGGTCCAAGGTCTAGCTCAAGACTTCGACTGTTTTGCCCTTACGCGAATCCCCCGTTCCGAGAATGTCCAGGCAGACGCCCTCGCGGCCTTAGCATCAAGTTCCGATCCAGGACTCAAAAGGGTAATTCCGGTCGAATTTATCGAACATCCGAGTATCGAACATCCGAGCATCGGACCACCAATCGTCGTCAATCTTATAGAGGGTCAAGATGACGAGGAAGAAGAAATTACGATACAACCACCATCAGAGCAATCTGATTACGGCTGCGATACCCCATGGCTTCAGACGATTCGAGACTACATTATCGACGGGCAACTGCCCGCCGAAAAATGGGCGGCCCGCAAAGTCCGAACACAGGCCGCACGCTACGTGACAGTGGACGGCGAAATTTACAAATGGAGATTCTCCGGACCACTCATGACGTGCCTGGAAGAGGAAAAGCAAGAAAAGTAATGGAGGAAGTACATTCCGGTTCCTGCGACAACCATTCTGGTGGAAGGTCGCTAGCCGTGAAAATCAAACGCCATGGATACTACTGGCCAACAATGATCGGAGATTGCGAGAAGTTCGCACGAAAATGCGAAAAATGCCAAAGGCATGCACCAACCATCCGCCAACCGGCCGAAGTTCTTTCCTCCATCACATCGCCCTACCCCTTTATGCGCTGGGCCATGGATATTGTCGGACCTCTGCATAATTCAAAGCAAAAGCGTTTCCTTCTAGTCCTTACCGATTTTTTCTCAAAATGGGTAGAGGCGGAATCGTACGCAAGTATAAAAGATGTCCAAGTCGAAAATTTCGTATGGAAAAACATCATCTGTAGGCATGTAGTTCCTTACGAGATCGTAACTGATAACGGGTCTCAGTTCATCTCCACCCGGTTCGAGGCATTCAGCAAAAAATGGAAAATACGACTCAACAAGTCAACTCCCAGATATCCGCAGTGCAACGAAGAGGCTGAAACAATCAACAAGACCATTCTCGACGGACTGAAGAAACGCTTAGAGGCCAAAAAAGGCAGGTGGGCCGACGAACTCGAGGGAGTCCTCTGGTCTCACTGTACCAGCCCAAGGCGAGCAACCGGAGAAACTTCCTTCGCTCTGGTATACGGCACGGAATGCATGATTCCCGCAGAAGTAGAGTTCCCCGGCGTTCGAAGAAGGTAACTACCCGAACGAGAGGAACTCAACGATGCCATGCTCCTGGATGATCTCGATCTCATTAACGAGTGCCGAAATCGAGCGCTCATCCGAATCCAAAATTACCAGCACGCCGCTGCAAAATACTATAATTCCAACGTACGAAATCATATGTTTAATCAAGGAGATCTGGTCCTTCGCAAAGTCTTCCAAAACACCGCTGAACGAAACGCGGGAAAACTTGGAGCAAACTGGGAAGGTCCCTATAAAATCGAAAAAGTCGTCCGACCAGGTTCTTACGAAATAGCCAACATGCAAGGCATAAAAATTCCTAGAACCTGGAACACGATGCTTCTCAAAAAGTACTATCACTGAACAAACCAACTCGCAATCAGTGAACTACGAGACGGCTTGATCTCCACAAGGAGTACGTAGGCAGTTTGCCGAAAGGCAAATTCAGCTGTCCCCCCTCATTAAAAAAGGGGGGAGTGGGTACGTATCCTCGTATACTCCCAAAATCGAAAAAACATCTTACCACGCTCTTGGTGTTTTTGACTTATCAAAACATCCTCACCCGTAAAATCGGTGCGAGGTCTTCGGAAATTAGTCAGCAGTTTAGGAGAAGCAACCTTTAGCATCGCGAGATGTCGCAAAAAATGCCTCAAAGGTTATTTCTTCCGAACAAACAAAACCTCCGTCACAAAAAGACATATATATGCACACATTAACACTTATTTTGCGCAAAAACTCGAAACAACAGCACGTACCACCAAGTCCGATGCTGATCACATCGAACTCACAAACGTCCTAAACAGACATAGCCATCTCACGAAGATGACTCTCTTACATCTGACACAAGGATAATAGCGCTATAAAATAAATCCGAAATTTTGGTCCAGCACTTCCGGTCTCCGGAGAGATGCTCGATTCATATCAAACAAGTCGTATAAGCCGAGAACCTATCTCGGACTTTAAATCGATACGAATCAGGAAGAAATCGCAACAGGAAAAACGATAGCCGGCTAGTCACCGCACAATCCTTAAACCAAAAGTAAACCTAGGTCTTGCCCTAAACCCTGCGCACTGGTCTCTAACATCTCAAGGCATGATATCGAAAGATAAGAGATTCCTAAACCATGCCTCTATGTTTATATTTGACATCTTCAGCGCCCCCACAGAGCTCACATCTCGCGGAAGAACTCTCGAAACAGATCTCGAATGAAACATTTCACAATCGAAGAAGGATATGAGACGACAACTCATCACCTTCCTCCCCACTATACACAAACTCATAAAAGTGCCATTTGATTATCTTATCATAAACAGCCGCAGAGCGGCAGGGATTCAAAGCCACACACGGCCAGTCCTGAAATACAAAACAAGGCCATTCAAGGCCGAAACATAAAAACATAAAAAAAAAAAATTCTCGCAAGAGATCTAACCCAAGTCATCCTCAGAACTCCCCCCTCTTCACCCAACGCCTCGTCCGAGCCTGGAGCCGCATCACCTCCGTTTTCTCCAACCATCGGGTCTTTCCCCTCTGGGTCTTCTGAACACGTCGGAAGGAAGCATGCGGATTTCAGGTCAGCCAGGATGAGATCGAAATCTCCATCCACCGCCGCCATATCTCCCTTACAACCGGACAGTCGGGCCTCTTCGGCCTCCAAGGTCGGGGGAGTCTCACTTTGGAATGACCAAACCACGGCCATCCCGCCCTCAATCGTCGCCAAAACTAGGTCCCTGCTCCGGATACACTCGAGAGAACCCAGGGAAGCAGAAATCTTCGCCAAGCGAGCCTGAAACTCTGCGCGAAGAGCATCCGTGGCCTCTTGGATCCCGCGGCTCGGCAGTCCAGCATCACCCTCGATCTGACGCTGAAGCTGACGCACCTCCGAGGATTTGGCCTTCCTGGCCTTTTTCTCCTTAAGCAGGGAACTCGTCGTCTTTCCAAGATCCCTCTCAAGCTCCCCTATCACGACCTCGAGCCTCGACACTTTCGCGGAGTGGGAATCCTTGACAGCCGTCAGCATAGCCTCGGTTTCAGACCATCTACCCTGAAGCTCCACCAACTCCCCGGCAAGGCGACTGGTCTCAGAACCGCACTCGCTGATCATCCCATCGATCAACGACATAAACTACGAACAATAAAAATTCTTAAGACTAGGTCCGAGAAAGAATGTACATGAGACGATCGAGAATTCAAGCAAGAGACAAACCTTTCCGCGAAGTCCCGACGCTAGGCTCGATCCACCATGCTACGAAGTCTTCCCGTCACCACTCTTGACAAGTTTCCTCTTCCGACTCTTAGGCTGAGCAACCGGGACAGCGCTAGGAGCGTGCAACGCCAGAACGATTTCTTTCCTGGCTGGAGGAGGAGGCATAGAGTCAGCGGCCCTCTCCTTGTCCTCGACGAGGATCAGAGTCGTGGATGATCCCGCAGGTAGAACTTGCGGAAGAGGAGTCATGACCTCGGTCCCGTGACCCGGGGCAACAACCCGCGCAGAAGAAGACGGGAACTCGGAGCCAGCTTGAGCCAGTTCTTTCTCGACTTGGCGACGAACTAGTTTCTCTCAGAAGGAGAGATGACCGGCAACACAAGCCGGCGCTTCAGCCGGAGAAGTCAGAACAGGAGCCGGAGAAGTGGCCTCGCCCATCTCAACGTCGGAATCTCTCTTGTCACCTTGGGAGGAAGACATGTTGAAAGGAAAGGTTTTGGAACTAGAGAGGTTTTTGAAGGTATGAAGAAGGGAAGGTGTGAAGAAAATGAATGACAAGAGCTCACTACTTATAGAAGTATGGGTTCGGAATTCGTAACACACATACTGTCTCGATAACTTTCCTTCCGCGGAGTTTAAAGTGTGAATTTCGTCCAATACGCTTAACCTTGTCAAAATCATCTATCCGCCCGCTAGAGTCACGACTCTAACGAGCTAGGGGGCTAAC
>rnd-5_family-482-LTR#LTR/Gypsy
TGTTGGGGTCAAAATCGGTCATGACGGAATCAATGTCTGAAAGTCCGTAAAAATTAGCATAAACGTTTTTACGAAATGTAATCTTCGTAAAGATATCTTTACGAAGAGCCTTGCAGTAAAATCTCGTCCAAATCTCAATCGAACCACTAAATACCGATTGTCCGAAGGCAACAGACATGTATCCAAATCGGCCGCGGACGAGCTCAAGTATGGAAATCAGACCGCGGACAAGCCAAGCTCGATCGATACGCGGCGACCAAGCATGCATACAGCTCGGTTGCTACGTAGCGACCGAGCTCGCCAAGCTCGGTCGCTACGTAGCGACCGAGCGTCCGTCTCGCTAGAAGAGATGTAATTTTCGTAAAAATAACATATACGAGGTTTTTACGAAGAAGTATCCTTTGGAATTCAAACCGAACAAACCAAGCTCGGTCGCTACGTAGCGACCGAGCGCTCGTTCCGCTCGGTCGCTACGTAGCGACCGGGCTCGAGCCAAAGTTTGGTCACTGCATAGCGACCGAGCTCTTCCAAACATCGGTACGACGCCAGTCCATGCATTCTCGTCAAACCTTCAAATGCTATCTCCCGAAGACCGTAGCGAGCTCAGTCTATGTTTTCCGCTATTCTACATCATCGATCAAACTTTGCGGATTAAAAACCACGGAAAGTTCGTTCTTTATCGAAAGAAATTGTAATAAACCTGTCGAGTCGGAAGACGGCCCATAGGGACCTAAGACACGACTCGAGGCCCATCCTACGATTTCTAAACCAAAAGCACGTAAACCACAGCGTTTACGCTTGGTCCACAAGGAAGGATAAATGTCAAGTTTCCGCGGATAAATACGGAAGTTTTGAAGATAATTGTGAAGATCTAGATAAATGGAATATCTCCATTTTTATGCTATGACGGCTTAACGACAGAAGAGTAAAAGCGTAAACCAACCTTAGAACTAGTATATAAGGAGTTCTAGGCGAGGAGCATTGAAGAGGATTTTTTCCAGAGCAAACTTAGCACTTAGAGCAATTTAGGCATTTTTCCGTTTTTGTTATTTCGAGCTGCGACTCAATTAGGTTTAGCCGTCTTAGGGTCTCTAGAAATAGGAATCTCGCCGACAGCTCTCGAGCCCAGGCTTATACCTTGTTGTAAACGCTCATACGCAAATTCGGAATAAGTTCTTCTTTGCTCTCTTTTTCGATTCCTTATTTTATCGTTGTTATTCTCGTGTTCTGATTGCTTGACATGTGGTATTAGCAGATATCCGGGTCCTCTGGGAAATTAGAATTTTCCTAGTTTCCTTATTTAAACGGAAATCGACAGTGCAAATTTCGGTTCCCACA
>rnd-6_family-1193#DNA/hAT
TAGGTAGGAATGGTAAAGTGGGTACTGGACCGCGGGCCCGACCGACCCGTTAGGGGTTGGTGCGGGGCGGGTTTGGGCTAACAATATCACGACCCGCAAAAAAGCGGGCTTCGCGGGCCTGAGCTTGGTCGGGACCGTGTTATTTGCGGGATGGCCCATAAGACCCGCAGTAAGCCCATATGACCGCAAAGCTTGAGTCTAGACGCTTCGTTTGCGTACGTTCTTCACCGCATCTCCTGAAACTAAAAGAAAGAGAGAGTGAAAGACGATGGTCCGATGGAGCTACGACGATCCACCACCGGAGCTGCTCATCTTCCTCGAGCCACCACCGGAGCTGCTCTTCTTCACCGATCTACCACTGCATGCTGGAGGTGGTCTTCTTCATCGATCCACCGCTGCATGCCGTAACTTCTCTTCTTCGCCGAGCTACCACCGCATACCAGAGCTTCTCTTCTTCACCGAGAAACCACTGGAGCTTCTCTACTTCCTCGAGCCAGCACCGGATCTACTCCTCTACATCGAGCCACCACCGCACCGTAGCTTCTCTTCCTCACCGAGACCACCCGAGTTTCTCTTCTTCACCCAGCCACCAGCGGAGCTTCTATTCCTCAGCGAGCCACCACCGGAGCTTCTCTTCCTCACCGAGCCACCACTGGAGCTACTCCTCTGCATCGAGCCACCACCGCACCGTAGCTTCTCTTCCTCACCGAGACCACCCGAGTTTCTCTTCTTCACCCAGCCACCAGTGGAGCTTCTATTCCTCACCGAGCCACCACCGGAGCTTCTCTTCCTCACCGAGCCACCACTGGAGCTACTCCTCTGCATCGAGCCACCACCGTACCGGTTCTACTCCACTGAAGACCAACAATTTCCGGAAGGTAATTATTTAGCTTTAGCGATCTGTAGTTTGTGCTCCTTTCTTTGAAACAATTCACTAATTCATAGTAGTGTTGTCTTTGTTTTGTGGTTTGCTTCGAGGGGTTGGAGTTATGGTGAACAAGGAGGCGACTCGTTCATCTTCTTCTCCTCTTTGAAGTCAAGACGTGTGTTGTCTCGAGTGATGGTGAACTCGTAGGCGTTGGAGTGATGGCAGCTAAGGACCTCGGGTTAGTAGACCTAGCAAGCATTGATAGGACTCACGGTTTAGCTAGAGGAACTCGCTGTTTAGATAGGTTAACTCATTGTCTGGCTTAGAAGTTAGAACTCGATCTGTTGTTAGATGCTTAATTGATAGGAATGGCTTGATATGTTGTTAGATGCTTGTTGTTTGAGAACTAGTAAGAATTGATAGGAATGAATTGATCTGTTGGTAGATGCTTGTTGTCTTGAGAACACGTAACTTATAAATTTTTTTTTTTTAAGTATCAAAATTTTACAAAATTTAATTTAAAAATTTAATTTAGTAAAAAATCTTACCTCCACTTAGTCACGTATCTTAGAAGTTAGAACCAGCCGTAAGTTAGAACAACCAGCAACAATAGAAACTTGAGAGACGATGGGATCATCCAGAGACGACTCAGAAGAGCAATTCAGTTTGAATACTGACTACTCGCCACCAGCTACCTGTGACTTGGGGACTCAGCAACTCATTGCCAGACTTGCTGCAGAAGAAGAAAGGAATGATCTGAGAGCTGATGAGGCTAATGATGGAAAGAAGCAAGCACGGAAAAGAAAATTGATTAGTCTGGTCGGTTCAGAAGAAGAATCTGATGTTGAAATCACACCCCCAACCCAATCAACCAAGCCTCGCAGACAAACAACTTATGGAACAGCCAAGCGGAAGCCCCTGTTACAATCCACTCTGGATGGTGGTAGTGGTTCGTCCGCACGGGCTCGTAGTCAGAAGAATGTTCCGTTGAAAGCCGTGATTAGGGGAGGAAGAAGAAAGGCATCAACTCAGGCCTTGTCTAGTGAGGCGCGAAAAAAGAAGGGCTCCTCTAGTCGGTCGCAGAAGAATAAGAAGAAGATTGAAGAGGATATACCGGATTTTGATGATGATTTGGAAGAAGTTGAGTTGGACGAGGCTGAAATCAATTTGGAAGAGATGGAGAGTAGGCAATGGTCAGACGTTTGGAAGGATTTCACTGTGGTTGAAAAACCAAATGGAGATTTGAAAGCTGTATGCAATCATTGCAAGAATGAGTATGCGTGGTATTCTCACTCGCATGGAACAAGTGGGTTGAGGAGACATCGAGGGAGATGTAAAATGTACCCAAGGAATGGAGGAAGGCAGCAGCAACTCAATACCGAAGGTAAAGTAGTAGCTCGCAAGTACGATCATACTGTGTTTAGGCAGTTGGTAGCAAAGACATTTTTCCATCATGATCTACCATACTCTTACGTGGAGTATGAAAGAGTGAGAGAGACATGGAAGTATTTGAATGTTGATGTCCAATTCATCTGTCGAAACACGGCGAAATCAGATATTTATCGTTTGTATGAAAGCGAGAGAGAGACACTGAAACGTGAGTTAGCGAGTCTTCCTGGACGAGTCTCCTTCACTTCCGACTTGTGGACATCACTGAAACGTGAAGGATACATGTGTGTGACAGCACATTACATTGATCGGAATTGGAAGTTGAACAGCAAGATCCTGTCATTTAGTGCTCTACCACCACCACATAACGGAATGAGTGTTGCGGTTCACCTTCTTGAGTCGCTGCAAGAGTGGGGTCTCGACAAGAAGGTTTTCTCTATCACATTGGATAATGCTTCAAGTAATGACTCGATGCAAGACATAGTCAAATCGCAGCTGTTGTTAAATGATGATTTGTTATGTGGAAGAGAATTTTTTTCATGTCAGATGTGCTGCTCACATCCTTAACCTGATAGTGCAAGATGGGTTGAAGGTTATCGGAGGCGCTTTGCACAAAGTTAGAGAGAGTATTAAGTATGTGCTAGCATCGGAAGCGCGGGAAGAGTTGTTTGAAAAATGCGTGAATGCTGCAGGCATAACTGAAAACGCGGGTCTGATCTTGGATGTGCAGACAAGATGGAACTCGACTTACTTTATGCTTGAAAGAGCCATCAAGTTCCGTAAAGCATTTGTTAAGTTGGAGACATTTGATAAGAGAGGTTATAAAGTGGCGCCTACAGCTGAGGAATGGACGCGAGTTGATAAGATATGCCAATTTTTGTGCCCTTTCGCAGAGATCACAAAACTGATGTCAGGTGCTAATTACCCCACCTCGAACTTGTATTTTTATCAAGTTTGGTCCATCCATGAGTGGCTTCAAATGAATGAGTGCAGCGAGGATGAGATCGTCCGAAAAATGGTGCCACCAATGAAAGAGAAATTTGATAAGTATTGGGATGAAGTTAGTGGTGTTTTTGCAATGGCAGCAGTCTTTGATCCACGTTTCAAGCTTTCAATTGTGGAGTGTTGCTTAGGGAAGCTTGACATGAGTACACGTGATGTGAAGTTGAAGAACTTGCGCCAGAAGCTGAGTATTTTGTTCGAGTCTTACGACAAAAAATCCAAGGCTAACTCACCGTCTACGGAGCCACGTGAGACGGTTCCACAAAATGTCACTTCTGGAGGTTCCATGGGACTGTTTGGAAACTACCAAGTGAGTATTTAAAATCGTTTTTAAATTATCAACTTTCTGTTTTTTTTAATCGTTTCTTATTTTTTTTAAAGTATCAACTTTCTGTTTTTTTTTTAATCGTTTCTTGTTTTTTTTCTATAATTTCATAGGAATTCTTTAAATTTCGCAAAGTCAACGGAGCTGCTACTGGAAAGACAGCTCTAGAAGCTTATCTTGATGAACCTCCTTTGGACATTGATAGTTTAGAGAGCTTGGACATTCTCCAATTCTGGAAAACTAACACTCATCGTTATGGTGATTTGGCTGCAATGGCTTGTGATCTGCTCAGCATTCCTATCACAACAGTGGCTTGAGAGTCCTCCTTTAGTATTGGATCGCGAGTTCTTAACAAATACCGGAGCCGTTTACTCCCAGAAAATGTGCAAGCTCTGATATGCACTAGGAATTGGATCAAAGGATATGAGGCTTATGAACATGGTAAATATCTCACATTATTATTACTTGTATAGTATCATTACCTTAAACACTAATTAATTGCAACTTTTTAAAATTTACAGAAGATGAAATTGATCCTGAAGAGGAGACATTACCATCTTTTGACCATTGCCAATGAAGAAAATGATGATGCGGAAGTCTGATATCTTTCTTGATTTGCTGTTTTGTTTTGTTTCAATTTTTTGGATTTGTTTGACTACAATGCTTGGGTTTTTTTGGCTTTATTACATTGGTGTTTTGGTTAAGACAATATGAAAATCCAATTGCTTTTCTTTTTGTTATCAACAAAGTGACTTTGCAATCATTTTATACTCTTACTCGAATACACCACCATAATCTTTACTGCACGACTAGAGACAGAGGCATGGTCGTATAAAAGCCATCCCTA
>rnd-1_family-52-I#LTR/Gypsy
TTCCGCAGGGCATCGCTCGAGGGCAAGAAACCTACAGAATATATTCCCTACACAGCAGCAGAAGTTGATCAGATCACATCAAAGCTTTACACAGCTATAGACACCATGGATGAACAACTTGAGAAGCGGTGTGATGACATCTACTTTCTATTCGACGTCAGACTCGGTGGACTAGTTAGCCAAGCAGAATGGTTACAGAAGGAAGTAAAAGCCAATTAGAGGTAACTCACATCTCAACACCAGATATCAGCATCGATCTTTGCAGGAAAAAGGTTCAACATCGATCGATAGGTTCCGCAGGGCATCGCTCGACGGCAAGAAACCTACAGAACATCTTCCCTACACAGCAGCAGAAGTTGATCAGATCACATCAAAGCTTTACACAGCTATAGACACCATGGATGAACAACTTGAGAAGCGGTGTGATGACATCTACTTTCTATTCGACGTCAGACTCGGTGGACTAGTTAGCCAAGCAGAATGGTTACAGAAGGAAGTAAAAGCCAATTAGAGGTAACTCACATCTCAACACCAGATATCAGCATCGATCAACAGAAAACGCTCCAAATCGATCGACAGTAAGGCACCAGCATCGACCGATAAACACTTGGTCGCGTCGATCGATACCACGTCTACACCAGACGACGAGCAGCTGATACAAAACAAAATGGACTCAATGCATGAGGACCTGGACGAGCTATCAGCATACGCCTACGAAAAAGATAGGATGGCATCAGTTTAGCATTGAAAACATCCTAGAAAGGCTAAAGAACATCTCAAATGCAATACAGAAGATGGATGAGAGATTGACCAGAAATGATGAGGCCACAAGAAGTTTCATTGCAGCCTTGTCTAGAATGTGCAGAGATGAGGTGGATGCTTGTTTCCCAACAAGTAGTTGTCTTTCCACCAACTAGCCACACACCTCCACAGTCAAGCTAAATGACTATAACAAAGCCCTGAGTGGGAGGCAACCCACTATTAGGTCTTTTTAATTGGTCTTCTTAGTTATTAGTATTTACTTTCGTTTTCATTCTTTCAGATTTATTGCAAGACCCAAGTAGGATGATTACCAACATATCGACCATGGACGAGACGTCGACATCGATCGGCCTACAATCACATACGACGATTGATGCATACCGATGCACATCGATCGATTCCTACTCTGGTCAGGTTTAACTTCCTAACTTGTTACATTGAGTACTTATGATTTATTTCCACCATAACTCCGTCTGTGGTACACTAGGACAATGTAATTTAAGTCAGGGGGAGGTTTACTAATATTATTTATTCTAATTCTTATAAAAGGATTTTAATAAAGTTATGCTTAGCTATGTGAAAGGGATTATGATCTTTTTATTGATTTATACTTGAATGTTTAACCACTCTTTAGCACCATTCTAGATTTACTGATTGCAGATAGTACTAAAGATGCTAATGTGGATCAACCTGTCAACTATACACACTTGCCTTGACTTTGAAGGAACCAAAGCTGACCTCCAACACTAAACTTGACATAATCGCTTGTTTTGGGGCTTGGTATACATGGGATCGGATTCTTCAGACAAGTCTGGATGGTAACGTCTTGTGTAGATTCATTTATCACATTTCCTCTCTCTATTTTGACCCTAGAGTAGTTAGTGATATTATCAAAAAACAAAATATCTGAAATTTATTACTTAATTAAGACTTAGGATCTAGTTAGGAGGAGTCTGAATAAGACTTGGTGGCTAAAACCATTAAGGCTTGATTCATAAAGATTCCAATAAAAGAATTCGAACGGGACTTGGAGGCGGCAATCTTCAAGGCTCGTTTCACAAAGAATTCTTGGATATAGGTCAAACAGAAGTGAACAGGGCTTGGTGGCAACCACCATTAAGTCTTGATTCATGGAAGCCTGTCCAATCTTGGTCACTGATCCTGCAATGAAAGCAGACTTTGACTCAAGAGAGAAATTAGGGAGAGAGAAAATAGGAACTAACTTTTTCCTGCAGTTCCAGATACTTGTCTGAAAATCCTTGCATCCTGTGATCGATACTCCCAAGGTAAAGCATGCACTTTTATATTTATGCTAAAAAATTAGGTTAGTAGAGGGGAATGTCAGACAGGATTTGCTGAGTTGTAGACTAACTGAATTTGGTTGCTAAGCTAGGATATTGCATAATATGCTTTTGTAATTAGGACTTTTTAGATGTGGTTTGCGAAATTGTAGAGGTGATGATTTCTATGTTTTAAATTTGTGGACTTTTTAGATGTGGTTTGTTTTGCTTGAGGACAAGCAAAAGGGTAAGTCTGGGGGAGTTGATATGCCATGGATTTGACCCATTTTCATCCATGGTATATAAGTGTTTTACTATCTATATATTATATATTCTATCATATTAGGTATGTTTTCAGGTTCAGGAGTATCTTGGAGTAAAGTGATGGTTATGGAGCATTTAGGAGCTTTAAAGAGATTTCATCCGAGCTAAACATTAGAGGTCGATACTAAGAAGAAGCAATCGTTCGA
>rnd-1_family-52-LTR#LTR/Gypsy
TGCACATCCAGTGCCGTCGATCAATACAGAAAAGAAGCCTCGACGATTGAAGATTATGATCGATTGATGTACATCATGTACCATCGATCAATGTCGAGACGCGAGATGCGCGACTTGGTTCCAGCCGACTTTAAACCCAAGGCTTCACCAAATTACAAGATTACCCCGACGAATTTTTAACCTAATAGTTATATACTTGCCTAATTGTTAGGAGGCAAGGAGAGCTTTCAGCCACCATTGTATTCTTACTTTCAGCAAGAGAGGGAGAGAGTTTTAGGAGAGAAAATCATAGAGAGATTTGTGATTGGAACTCCATTGATTCATCTATTCTATTCTATGCAGTTTTTATCTATATTTTGTGTCATGAATTGCTTAGCTATGTTTAAGTAGTTTACTTGTTAGAATCAGGGTTCAAATAGGTTAGAGGGATTAGCCCCATCTATAGATTTGCTGAGTTGTGATATTCATTGACTGATTGTTCTTAATGCTTGTTTTAACCTTGCTAACTAAAACATGAACCTAGGAATTTGCATGTCTCAAACATCCTTGATCATCCTGTCTTGAATCTAATCTGTCATGCTAGGACTGCTAGAGATAGCTAATTGCTGATCTAGGAGACTAGTGAGCATTATCAACCCGTTCCTAGGGCTTAGCTAGAAGCTATCGATCAATATTGTCTTCTGACAGTCGATCGATATTGTGAAAGGTGTATCGATCGATATCCATATAGGATCATCGATCGACACTTTCTTGTGATCAAAAGACGATAGTTGAGATCCAAGATCTAGTTAGTTAACCAGTAAAAGAATGCCATCGCTGATCACTGTGATTAAGGAGTTGAGCTCTAATATATCATGCATGCAACTGTTAAGCATCTATAGGATTATAATCTCTAATACTTGAATATAAAACCTGCATCTAATATCTTCCAATAAAGTTACACGCCCAATCATCTTGTTAGTCGAGCTATAGACCTGCTCAATTAGGATTGCTATTTACTTTTAAACCATAAAACAACAAACACCTAGAATTAATAACCTGACTAGATTTAATAGGTTCCCTAGCTCCTTGTGGATTCGATCCCTAAGTACTGCAACTGAACCTCTTATTTGAGAGAGTAATTCACTACTTAGGGTAATTTGAATGATATCA
>rnd-5_family-1206-LTR#LTR/Copia
TGTTATAAAACATGTGCGGATTGCTATTAACCAAGCCAAAGGAAGAACGGACCGCGTCCGGCCCAAGACCAAGACCGCGTCCACATAGGAGAGAGAGGCGGCCAAAGAGTAGCCGACTTTAGGGATTAGAAGTTTTCCTTTTCCTTTCATGTTTATCTTTAAGGATATTTCCCTATTTCCTTTTAGCTTAGGATTTGTACTCTTTCCTTTTATCCTTATCTTGTAATCCCTATATAAGGGAACACTTTGATTCAGTAATATGACACCACGATTTCCCCATCTTTTACAACA
>rnd-5_family-1206-I#LTR/Copia
CGTTATCAGCACGATAGCCTCTAAATCCCTGAGGCCAAAATCGAAACCTAAAAAGCCTAAACCGGCGACTCAACCTAAAACCCTAGACGTTCTTTGTTCATCCTGAATCATAGACGTCCTCAGCTCTTGATCGCGTCCTCAGCTCGCACCCGAGAAGAACGCGTCCAGCATCCGTCCGAGAACACCTCGCACCCGAGACAGCTTGCGTCCGTCCTCAGCTCGCATCCGACTCCGTCTGCGACCCGATAGGAGACAGCAAGCGTCCGTCCGTCTCAGCTCGAAGTTTCATCCATTCTCAGGTGGTCCGGTTCTATACCTCTACGAAACAAAGGTATAAACATAATCTGAGAACCTAGATAAAGAACATAAACCCTAAATCCATTATTATGGAAACTATGCTCTTGATGAAACCTAAAGAAACTACAAAGATTAAAATCTACAAAACTTATAACTAGAAACATATATGATTCCACTAGAATATGATTGAGTGTTTTGCCTGATTAAATCTGAAACATGAGAAACCCTAATGAAGGAATCAAAACCCCTAAACCCTAAAGAAGCTAGAATCCGATTTTAAGATTGTTCTTGTTTGATTGATTTCTTGATTGATCTGAGGTTTAGGATTGTTAGATTGATTGAAATAATCTAACTAAGTATTCAAATACTTAAGGCCTTGAAACCTTAACTTAAGGTTGCTAGAGTTCAAGATTGAAAACCCTAGTTTTATAAAAGAAGTAAGAATAGTTTGATTGCTTTACATGAATCTTAACATGGTATTGCATTCACACTAATTATAACAAGATCGACCAGCATATAGATCACACGAACTTAGGTTGCTTGCATTAGTAGACCTATATGGCCATGTGGCTTATGATTGATAGCACCATGGTCGATTAGTATTGTTTTGAATATCATGAATGCGTAAGACATGTTGTGGCCGAGCTTGCTTATTATCATGTGGCCACATGATTACATTGTGAACCTGAAACTTTAAATGATAATGCGATTCAGATGTCGAAAATAGCAAACAGAGACTACGCAGCCCTTAATCTCTCTGGAGACAATTACTTACAGTGGGCGCTAGATACAAGGATCAGTTTAAAGTCTAAGAGACTTGGTGATACGATCACCGAGGACAACAATGAGAATGAAAATAATCGATACAGGGCCATAAGCTTTATGCGCCATCATCTCATTGAAGGTCTGAAAGATCAGTACATGACAATTGAAAATCCACTAGACCTTTGGAATGCTTTAAAGCATAGATATGATCACCAAAAGATGGTGTTACTTCCAAAGGCTAGGCACGACTGGATGCATCTAAGATTCTTAGACTTCAAGTCCGTGGATGAGTATAATTCAGCCTTGTTCAAAATAGTTTCAATACTAAGGCTTTGTGGTGAAGAAGTATCCGATGTGATGATGCTTGAAAAGACCTACACTACTTTCCATAAGTCGAATTCAGTATTGCAAGAGCTGTATAAAACAAAAGGTTTTGCCACATATACTGATCTGATCTCGTGTCTACTTTTGGCCGAGGCAAACAATGAGCTCCTCATGAAGAACAGTGAAGCCAGACCTGTCGGGACAGCACCATTACCCGAAGCCCATGAGGTTGAAAAGAAAGATCCCAAAGAGAGCTACTACGCCCAAGACAACAGGAGACCACACGGCAATGGCCGTGGTGGATACAAGAGGTGTGGGCGTGACTACCCGAATGGCCGAGACAACTACTCGACCGGCCGAAAAGGAAACCACAATAACCGTGGTCGTGGTTCCAATTACGGCCGGGTCCGAGGCAGTTATGGCCGCGGACGAGGCGGCATATCTAAGCCGTCTTAAACGTCCAAGTCAGTATGCCACAGATGCGGGATGGACAACCATTGGGCCAAGAACTGTAGAACTCCGAAACACTTGTACGATCTCTATCAAGAGAGTCTCAAGAACAAGAACCCGGAGGCAAACATGATCCAAGAAACCGGTCATGATGACAAAGGATATGGATATGATGCTGATAAAGAATCCGACCAAGATGATCTAATGGACTTTGAAACTTCTGATTGTCTCAAGGACTAGTTTTTGAATCACTTGTCTTATTGCTTTATGTTTTGCTTTGGTTTTTTTATTTTATGTTATGACATTGATAATTAAGAGAGTTTTTAAAGATCTTATGAAGTCTCTAAGTTTAGAAAATTTTATTTATAGAATGAATGATGAGATGAGTATACTTGTGGTGGATAGTGGCACAAGTCACACAATACTTAGAGACAAAAGGTACTTCATGAATCTCACAATGCAAAGTGCAAAGGTACACACCATTGCGGGTGAGGCTAGCCTGATTGAAGGTCACGGCCAGGCTTATGTGTTGATGCCTAAGGGCACTCACCTAGAGATCAAAACCGCCTTGTATTCCCCAAGCTCTAGAAGAAGCTTATTGAGTTTCAAAGATATAAGATTGAATGGTTTCCATCTTGAAACGTGGGAAGAAGAAAACAAGGAGTTCCTTAATATAATCTCGATCACCAAAGGCAATAAGAAGGTCCTAGAGTCTATACCCGCAATGTCTACTGGTCTATACTATGCAAAGATCAGTATTAAGTTTAGAAAATTTTATTTATAGAATGAATGATGAGATGAGTATACTTGTGGTGGATAGTGGCACAAGTCACACAATACTTAGAGACAAAAGGTACTTCATGAATCTCACAATGCAAAGTGCAAAGGTACACACCATTGCGGGTGAGGCTAGCCTGATTGAAGGTCACGGCCAGGCTTATGTGTTGATGCCTAAGGGCACTCACCTAGAGATCAAAACCGCCTTGTATTCCCCAAGCTCTAGAAGAAGCTTATTGAGTTTCAAAGATATAAGATTGAATGGTTTCCATCTTGAAACGTGGGAAGAAGAAAACAAGGAGTTCCTTAATATAATCTCGATCACCAAAGGCAATAAGAAGGTCCTAGAGTCTATACCCGCAATGTCTACTGGTCTATACTATGCAAAGATCAGTATGATTGAGGCCAATGCCTCCGAGCTATTCACTTTATGGCATAACCGGCTTGGCCATCCCGGAACAAGTATGATGCGAAAATTGATAATGAATTCACAAGGGCACATGATTAAAGGAGTGATCCCATACAAACATCTCACATGTGCAGCATGTGCACAAGGGAAACTCATGACTAGGCCATCACCAGTCAAGGTTAATAAAGAGACCTTAAACTTTCTGGAAAGGATTCAAGGAGACATATGTGGACCAATACACCCACCTAGTGGGACGTTTAGATACTTTATGGTCCTCATTGATGCATCGACCAGATGGTCGCATGTGTGTCTACTATCCACACGGAATCTGGCCTTTGCACGCCTGCTTGCTCAGATGATAAGACTGAGAGCACACTTTCCAGACTTCCCTCTTAAGACTATACGTCTAGACAATGCTGGTGAGTTCACGTCCAGAGCGTTTAATGAATACTGTATGTCCATGGGGGTAAGTGTAGAACAGTCCATGGCACATGTCCATACACAGAACGGCTTGGCCGAATCTTTCATTAAACGAATCCAGCCCTGCTTGCTCAGATGATAAGACTGAGAGCACACTTTCCAGACTTCCCTCTTAAGACTATACGTCTAGACAATGCTGGTGAGTTCACGTCCAGAGCGTTTAATGAATACTGTATGTCCATGGGGGTAAGTGTAGAACAGTCCATGGCACATGTCCATACACAGAACGGCTTGGCCGAATCTTTCATTAAACGAATCCAGCTGATAGCCCGGCCATTGCTAATGAAGTCTCAACTCCCGGTATCAGCATGGGGACATGCGGTTTTACACGCAGCGGAACTGATTCGCATCAGGCCATCTAGTGAGCATAGATATTCACCATCCCAACTACTTACGGGTCATGAGCCAGACGTGTCCCACATCAAGACATTCGGATGTGCCGTCTACGTTCCAATTGCTCCACCACAGAGAACTAAGATGGGACCACAGAGGAGGATGGGAATATACGTAGGATATGATTCTCCAAGCATTATAAAGTATCTTGAGCCAACAACCGGTGATTTGTTTAAGGCCAGATACGAAGACTCACAGTTTGATGAGTCAACATATCCGTCCTTAGGGGGAGATAACAGCCGGTTGATCATTAAAGACTTGGAATGGTTTAGACCATCAATATCTTGGCAAGATCCTCGGACTAAAGATTGTGATATACAAGTCCAAAAGATTATACATCTTCAAGAGCTAGCTAATCAACTGCCAGATACATTTGCAGACCCAAATAGAGTAACAATATCACATATCCCGGCTTGTAATGCACCTATAAGATTAGATGTCCAGAAGGGACAATGTCAAGTGGCTACAGAGTCTAAGCAACGTTTAAAACGTGGTAGACCAATTGGTTCCAAAGATAAACAGCCTCGGAAGTCCAAGAGAGGTGCTGGATCCGAGTGCATCAAGGAAACCGTCCAGGACATGGATGGACCGGCCGAGCTGACCAGGATGGTCGAGCCAATTGAGCCGGCCACACCCGATGATCCGGCTGTTCCTCATAGTGAGGTCCGGGACGCTGGGCTTCACGGGACACAAGAGCTGGACAATCAAGAGATTTCTATAGACTACATAATGTCTGGAAAACAATGGAAAAGAAAAGATATCAACGTTGATGATTTGTTTGCATACAAGGTAGCACTTGAGATCATGGATATAGATGAGGATCTAGAACCCACGTCCATACAAGAATGCATGCTAAGATCAGATTGGATCAAATGGAAAGAAGCTATAAACGTGGAGTTAGAATCATTGAGAAAGAGAGGCATTTTTGGCCCTATAATCCGGACACCAAGTGATGTCAAACCAGTGGGATACAAATGGGTCTTTGTAAGAAAGAGAAATGAGAAAGGAGAAGTAGTGAGATACAAAGCACGGCTTGTAGCACAAGGATTCTCACAAAGACCATGAATAGATTATGAGGAGACTTACTCCCCTGTGGTGGATGCAACTACATTGAGATACCTAATCAGTCTGGCCGTGAAAGAGAACATAGATTTACACCTAATGGATGTAGTAACTGCATATTTATATGGACCACTGGATAATGAAATTCATATGAGAGTTCCAGAGGGTATTGAGCTCAAAGATAAGAAAGGTTCTCGAGAACAACATTGCATTAAGCTGAATAAAGCCTTATATGGTTTAAAGCAATCAGGTCGAATGTGGTACAACAGGTTATCCGAGTACCTAGTGAAAGAGGGTTATAAGAATGATCCAATAAGTCCATGTATATTCATAAAGAAATTTGACAGCAAGGGCTTTGTGATAATGTCAGTTTATGTGGACGACCTGAATATAATAGGAAACCCTGGAGAGATTTCCCAAACTGTTGAGTGTTTAAAGAAAGAGTTCGAGATGAAAGACTTAGGGAAAACTAAGTTTTGTTTGGGATTACAGTTTGAGTATGTAGAGAAAGGAATCCTTGTGCATCAAGAAACTTATACAGAAAAGATACTCAAGCAATTCAATATGGACCAGGCTCATCCCTTGACTATTCCTATGGTCGTGAGGTCCTTAGACCTTGAGAAGGATCCATACGGACCTAAGAAGCTGGACGAGGAAGCACTCGGGCCGGAGGTGCCTTACCTAAGTGCCATTGGGGCCTTAATGTACTTGGCTAGTCATACTAGACCGGACATCAGCTTTGTCGTGAGCTTACTGTCTAGATTCAGTTCATGTCCGACTTTAAGGCATTGGAACATAGTGAAACATCTGTTCAGATATCTGCAAGGAAAAAAGGATCTTGGTTTGTTCTACACCGACCGGCCAGGAGAGAGCTTGGTCGGATATGCAGATGCTGGGTACTTGTCCGACCCACACCAGGCTAGATCTCAAACAGGTTATGTGTTTATACACAGTGGAGCCGCAATATGCTGGCGTTCCACAAAGCAAACCTTAGTGGCCACATCGTCCAATCACGCTGAGCTTGTTTGGTTGAGGAACATGACCGGACATGTCTTAAGAGAAAGTGGTCTGGCCGTGGGACAAGAGAAAGAAGAGCCAACAATCATATACGAGGACAATGCAGCGTGCATTTCTCAGCTCAAGGAAGGATACATCAAGGGAGATAGGACAAAGCACATCCTGCCCAAGTTCTTCTTCACCCACTACTTGCAGAAGGCAAAGGAGGTTCAAGTGGTTCAAGTTCGTTCCAGTGACAATTCAGCCAACCTCTTCACCAAGTCTCTGCCAACCTCAACGTTCAAGAAGCTGGTTCATCAGATAGGGATGCGCCGGCAGAACCGGCAGAAGGATCTTCAGTGATGCCTTCATAAGGGGGAGTGTCATGCGTTGTACTCTTTTTCCTGTCTATGGTTTCCATTTTTCCCACCTTGGGTTTTTGGTTTTCCTAGAGAGGTTTTAACGAGGCAACATCGTGCATGATACGAGCCCATATGGTTATAGCATCCAAGGGGGAG
>rnd-1_family-349-I#LTR/Copia
TGGTATCAGAGCAGCTTTAGGTTAAACACCTCCCTTTTTTTTTCTTTTTTTTTCTCTTCAGCCGCTGCACCTCTCTCCTCTTATCTTCTTCTTCTGTCTTTCTGAAAATCACCATTATCTCTGGTTATTATGACAAACGACAGCTCCTCTGCTGAGACTACAACAGTCTTCAACGCTAGCGACCCTTCTAGCACTCTCCTCACCGTCAACATGTCAAACATCACGAAATTGACGAATGTTAACTACTTGATGTGGAGTAAGCAGATCAGTGCTCTCCTAGTAGGTCTTGAGCTCCACAGTTTCCTTGATGACACAAAGATGGCCGCCACCACCATCCTCAATGCTGAAGGCCAAACCGTCGAAAATCCGGCTTATACTCCTTGGAGACGTCAAGATCGCCTTCTTTACAGCGCTTTGATTGGAGCCATATCAACACCGATTCAATCAGTTGTCTCCAGCGCCGCCACAACAGCCCAGATCTGGAATCTCCTTGCCCAAACCTTTGGCAATCCATCTCGAGGCCATATCCGTCAACTGAAGAATCAAGTCAACAAGAGCACTAAAGGAACCAAAACGATTTCTGAATATCTCAGGCTCATCAAAACCAAAACGGATGAACTCGCCGAACTCGGTAAACCGATGGACTCTGAAGACATCACGGAGAATGTTCTCGCCGGTCTACCTGATGAGTACAAACCCGAGATTGATGCTATACATGGTAGAGACACAGCGATCTCATTTGCAGAGCTTCATGAACGTCTCTTAAAAAGAGAAGCAATGCTACTCTGTAAGGAACCTGCAGCAAGTCTTGACGTTCCTATTACTGCGAATCCAACCGACGCAAGACCTCGCAACTCAAACACGCAGAACAACTGGAGAGGTCCCAATCGCAACAACAACAATCGCAACTACTCCAACCAAAGCTCATATAACTCCAATCAAGGTTCATACAACTCCAACCATGGCTCTTACAATCGTGGCTCTCGCCCTTACTTGGGAAGATGTCAAGCATGTGGTGTTCAAGGACACAGTGCCAAATACTGTCCAGAGTTTCAGATGGTTCGTGGTAACAACAATTCGACTCAAGCATGGCGTCCACAACACCAGTCACAAGCACTGTACCCTCGCGCCAACGTCGCTATGATGAACGGTGACTCAAACACATGGCTTCTCGATTCCGGCGCGTCCCACCACATGACTTCAGACATCGCAAACCTCTCTCTGCACACTCCATACAATGGTGGAGATGATGTTATCCTTGGCGATGGCTCTGGGCTGAACATCTCTCATACTGGTTCTTTATCCCTTCCTTCTCTTAAGCATCCCTTCTTTATTGATAATGTTCTCTTTGTTCCTGCCTTAGATAAGAATTTAATCTCTGTTTTTCAACTTTGCAAAACTAATGGCGTTGCTGTTACTTTCACACCAACTTACTTTCAGGTCAGAGACTTGACTACGGGAGCTCTTCGTCTGGAAGGCAAACCTGAAAATGGTACCTACCAGTGGCCGAAAGAAACTACCTCCACACCACCATCTCTTTCTTTTGCTTCGGCTACTTCCACAACTTTGACTGATTGGCATTCACGTTTAGGCCATCCTGCTGCTTCTATATTACAAACTATGATATCTATTTTTCGTTTACCATTATCTTCAAAAGCTTTAAAGAACAAGCCTTGTAATGCTTGCTCGATTAATAAGATGCACAAGTTGCCATTTTCAGATTCAACCCTTATCTCTAGTTCTCCGCTTGATGTTGTGTTTTCTGATGTTTGGACATCTCCAATTTTGTCTATTGATAATTTCAAATATTATGTGATTTTTGTGGATCATTTCACACGTTACACTTGGCTTTATCCTTTGAAAAGAAAATCTCAGGTTTCAGAAGTTTTTCAACGTTTTAAAGCTTTAGTCGAAAACCGTTTTCAAAGCAAGATTAGAACTCTTTACACTGATAACGGTGGTGAGTATATTGCACTAACAGCTTTTCTAGCTGCTAATGGCATCTCTCATTATACTTCACCACCTCATACGCCTGAGCATAATGGCATTTCAGAGCGGAAACATCAACATATAGTCGAAACGGGTCTTGCTCTGTTATCTCATGCCTCAATGCCAAAGAATTACTGGCCATATGCTCTAGCAACATCAGTTTTTCTAATCAACAGAATGCCTACTCCTGTTCTCAATATGAAATCGCCTTTTCAATCTTTATTTGGCCAGTCCCCAAATTATTCTAAGTTAAGGATATTTGGTTGTCTTTGTTTTCCTTGGACGAAACCTTATACTAATCATAAGCTTGATGCTAGATCCACTCCTTGCGTATTTCTAGGCTACTCTACAACTCAAAGTGCATACTATTGCTTAGATAGGAAAACGTCTAGGATTTATACTTCTAGACATGTTGTTTTTCATGAATATGTGTTTCCTTTTGAGTTGCCTAACCCTCTTACATCTGAGTCATTTGCTGAGAATGTTGCTGCAAATACATCACCTGCAGATCATGTGACTACTACAGTTATTCCTCTACAGCCTCAGGCTCCACTCCCAACTCCAGTTGTACAACCAACCGTTCCGGTAGATACTACAGCAACGGTGGCAACATCAATCTTACAGCCTCCAACTTCTACTCCACCAGCAACAACCTCCACTACTGCAACAGACCAGACTCATCCTCCAGAACAACAGCCCCAACCCACAGTTACTCCACCTACTGAACCAGTTCAAGTCGTGCCACATCCTATACCTCAACCACCATCGCGAACCTCCACACGGAAGCGCAAACCAGTTGACAAGCTTAATCTCTCTGCTGTTGTCCTTCCTGCAACCGAGAAAATACCAACATCTGTGGCAGAAGCATTAAAAGATCCTAGATGGAGGAAGGCGATGTGTGATGAAATTAATGCACAACTCAGAAACCACACTTGGGATTTACACTCTCCAGTCACTGCAGCAAATATTGTGGGCTGCAAATGGGTCTTCACGATCAAGCGGAAGGCTGATGGTTCAGTGGACAGATTCAAGGCGCGGTTAGTGGCAAAAGGCTTCACCCAGCAACATGGCCTAGACTATCAAGATACATATAGCCCAGTGGTCAAACCTGCAACCATCCGCCTTGTCTTAAGTGTTGCAGTCTCCAACCAATGGCCAATGCGTCAATTCGACGTAAACAATGCTTTCTTGCAAGGGAAGCTTGAGGAAACAGTCTACATGATGCAGCCTCCTGGTTTCGTCAACCAAGATCATCCAAAGGCAGTGTGTAAACTCAACAAGGCTATTTATGGACTTAAACAAGCACCGAGGGCTTGGTACACTGAACTTAAGAGATTCTTGCTCTCTTCGGGTTTCAGAAATTCACTTGCGGATGCTAGTCTCTTCATTTACAACCAAAACGGCACTCTTCTTTACATGCTAGTTTATGTGGATGACATAGTTCTCACAGGGAACAACACACAGCAAATGGAAAGCTTCATACAAGCTCTCTCTACACGATTCTCTCTAAAAGATCTTGGCTCTCTTTCTTATTTTTTGGGAATTGAAGCTCATCGAACTTCTCATGGCTTATTACTAACTCAAAAACGTTATATTGCAGACTTACTCCAGCGCATCAAGATGACAGACTGCAACTCGGTTTCCACACCAATGTGTCCGTACAAACCATTAACGTTAGACTCCGGCACCCCACTGTCTGATCCCACACAATACCGCGCAACGGTGGGAAGCCTCCAGTACCTGTCACTTACTCGCCCAGATATCTCCTTCGCTGTCAATAAGCTCTCACAATTTATGCACAAGCCAACTGATGAGCATTGGAATGGGGTCAAACGGGTTCTTCGCTATCTCTCCGGCAGTATGTCAACTGGTATTTTCCTGTCTGCGATCAACACTCCTGCATTACACGCCTTTACAGACGCGGACTGGGCCGGGAATCGAGACGATTACACTTCAACAGGCGCCTACATCGTCTATTTTGGCAAGCATCCCATAGCTTGGTCATCAAAGAAACAGGCAACAGTAGCTCGGTCCTCAACAGAGGCTGAGTATCGTTCTATCGCCTCCACAGCTGCTGAAGTTTGTTGGCTTCTTTCGCTCTTCACAGAGATGGGAATCAAGACGACAACGACCCCAACAATCTACTGTGACAACATAGGCGCCACATATCTTGCCGCCAACCCTGTCTTTCACTCTCGCATGAAGCATCTCGCACTGGACTATCACTTCGTTCGCAGTCATATTCAAGCTGGTCAAATGCGTGTTACTCACGTCACCTCATCAGATCAACTAGCAGACGCCTTAACCAAACCCCTCTCTCGGGCTAAACATCAACAACTATGCTCCAAGATCGGACTTGCACAAGGTCGTCCGTCTTGAGGGGGGA
>rnd-1_family-349-LTR#LTR/Copia
TATTAGGATAAGGAAACCATATTCACATTCATGAGCATATATTACATTATCTCAATCATCTCAATCGTCTTTACTTCCGTATATACTCCTACCGTAAATATTCTCTATGTAATTGTATATATGATGAGCTCTGCTCTATCAATAGAATCATTCGATTCCATAAGCTAATA
>rnd-5_family-469#RC/Helitron
CTTAATTATTATTTTTTTCTTTTCTTAATATAATTTAAGCATTCATAAAAATAATTGAATTTTTTTATTGAAAATATAAATCTTTATTAAAAGTATATAATTTTTTAATTAAAATATTAACCCCATGATAAAATTAATTTATCAGAGTTATACCAACTTAATTCATTAAAAAAATAAAGTTTAATTTTTTAAACATAAATAGTCATTTAAAATTAAATACGATAAATAAAGATAAAATTTTTAAGTCTTTTATAAAATAAAACACAAATATATGAAAATGTGACATCCCCTTTCTATTAATTGGGAAGCATTTTTTAAGTTGTAACTTAAAGTACAAAGCTGACGTGTCAGCTTGACAGCCTTCCTCAGAGTACACATTAAATGCTTTTTTTTTACTAGAGATTACATTTTTTGGTCGTATGGACCAACTTATATTTAAACTACCGACAAGTTATTCTATATTAATATACGTATAATGAATGATTACGAAAGTTACGCCCCCATCAATGATTCTGGTTCTTCTTCAAACCAGTTACACTAATAATCAGGTTCTTCATTAAACCAGTTACACTAATAACTCTTATTTCTTTTTAAAATGTTTGACAGGTGGTGTTCGTTACAACTATACGAAAAACTGAATGAACATATGAATTGGGGCAATATCAGTGAACATTATAATTTAGCATCCTTAACTTAAACATGAGCCTGTCATTGAACATTCGAAATTCAATAAAATGTTTATACGAAAAACTGAATGAACATATGAAATGGGGCAAGATCAGTGTAACTGGTAATTTAACATCCTTAACTTAAACATGAGCCTGTCATTGAACATACGAAATTCAAAAACTGTTTATATATGTTTATCAGAAAGTGCAACACATGGATCAAAACTTGATCTTAGTTCAAGTGATGTACGATCAATAAAACCATCGATGCTCAACTAATTTTTGTAGCAAATATTTATTTGTTCATGTATAATTAATAATAAACATCACAAATTTTTTTTTTGTTTTTCTCAAGTTCTACTAAACTTAGGTTATAACGGTCATGTATGATAGTTTAAAGGTCATGTATGATAGTTTTTACAAAACTTGATCTTAGTTCAAGTGATGTACGATCAATAAAACCATCGATGCTCAACTAATTTTTGTAGCAAATATTTATTTGTTCATGTATAATTAATAATAAACATCGCAAATTTTTTTTTTGTTTTTCTCAAGTTCTACTAAACTTAGGTTATAACGGTCATGTATGATAGTTTAAAGGTCATGTATGATAGTTTTTAATTTTTTAAACTCTCAAAAATCGTTAACCACTGGATAGCTTAACCGAAAAACATTGTTAATATACCTCGAAGAAAAACCACAATTGGATGTGGTTTTGATTTGCTTTGTCGACACGTTTTCCTGTAAAAGTCAGAGGAAATATTTGTTAGGAGCTTATTTCTATAATGTTCCTCTTCAGAGCATTTAATTCAATATATTCACGTTTGTACATTAACTTGATATGCACTCAAAGAACTATACTTCCAATATATCAAATCTTTCTTATACAAGGTAATATTGTCAAACAAATATTACAGTAAATATCGATTTGATTGAACAAAGGAAATTGTGTGGTTGCCAAGCGAAACATTTAATTGTGCTCATAAATTTATAATATATTGAAATAACATATGAACGACCCTAACATTCTCTTATATATAAAGGGGATTCACACTAGGTATTCCATCATCAGTTAACACCATCGACAGTAAACCCTTTCACAAATTTGTTCGGCATCTCGAGATGGCTTTTTTAAACACAGTGTCTGAACTGAAACCGTTTAAGAGTATGTGGAAAATCAAGGTCAAAATCATAAGGCTTTGGAGGCAGTATTCCACGCAAGGAGGTGCCACCATTGAAATGGTTTTAAGTGACTCCAACGTGAGTTTATTTGCTTTATATTAGTGTATTACTTTAAAGTTTCTCAATCCGGAATTTTTTTTAATGATTTTGACCTGTTCTTTAACTCTTTTCAGGGTGATAACATTCACGCTACTGTGAAGAAAGAATTGGTGGATCAATTTGCACCTGTTCTAGGAGAAGGGATGACAAGAATTTTGATTAACTTCACGCTAAATCATTCTTGTGGATCCTACCGGACGACTTCCCATCCATACAAGATTGGTTTCATTGAAACCACACGTGTCAAACGTTGTGATGATTTGCCATATGCTTTAAGTGGGTTCAAATCTGCTAATTTTGAAGATATCCTCAATGGTTCTCTAAACCCGGATTACTTGGTTGGTTAGTATCTACAGATGTCTTACTTATTGCTGTTTATGACCAGATATCTGCTAAAAGAGCCCTTTAAGTGGGTTCAAATCTGCTAATTTTGAAGATATCCTCAATGGTTCTCTAAACCCGGATTACTTGGTTGGTTAGTATCTACAGATGTCTTACTTATTGCGGTTTATCAAGCTTCCCCTGCTAAAAGAGCCCCCACCTTTTCTTATAGATCTTCTTACAAAAGATGATGCTATTAGTAAGCATTTCAGAGACAATATCAGACCCCTCAATATGATGTTTTCTTTTACATCCCTTGGAGGAAAGATCGATAATTCAATCAATAGAGGTAATGGACCAAAAATTTTCCGCCTTCATGGCGAAAACTATCATTTGATTGGGAGCATGAAGCCAGAGGCAAACGAAACTGCTAAGTTCTCTCAGTTGTATATTCATGACACTGAAAATGAGGTGGAAAATCGGTTATCTGCTTTGAGGTAAATCAATTATCTTTGCACCATCGTTTTCCTAAATGAAGTACAACATTTACTGAATTTTATAGACCAAATCTAATTTCCCTTATTTGTTTATATGTAATGTAACAGTGGAAACGGTGAAAGAACCAAAATAAGAGCTGATTTAGTACAGTCTATAATGGAAATGCTAAGGGAATGTAACGTCCATGTGAAGACTTTCCGTAATGCTATGGATAGATTCAACAGTGAGGACGAATGTGAGGATCTATCCTTGGTTTTAATCAACAGCCGAGAAAAAGACGGGAGAATCTATAACCTGCCCACATCTTCTGAAGTTGCTGCTTTGGTTGTCGGTGATTTTCAAAATAACATGGATAAAAGGGATATAATTTTGGAGAAGAAATCTGGAAAACTTAAAAGGATCAACGAGCTACATCCTTGCTATCTACCACTTCAGTATCCACTGATTTTCCCTTATGGTGAAGATGGATTTCGGTTAGGTATTCAAAACGGTTATACGGGGAGCAAAAAAACTAAGAAACCAAATATTACTATGAGGGAGTTCTTCTCATTTCGTATTCAAGTTCGTAATGTTGGTTCTCCAGTGCTTCTTCTTTCAAGGCGTTTGCTACAACAGTTTCTGGTTGACGCATATACGATGATTGAAACTCATCGCCTTCGTTACATAAGGAAGAATCAGTCCAATCTTAGGTCTTTGAGCTTGAGTAAGTTTGTAGCGGCTGCGAATGATGGGAATTCTAACCTCCCTATTGAAGGTAACCGTATTATTATACCCTCTTCCTTCATATTATTATACCTTCTTCCTTCACTGGTGGGCCTCGGTATATGCATCAGATGTATTTGGATGCAATGTCTATTTGCAAATACTATGGGTTTCCAGATCTGTTTATTACATTCACATGTAACCCGAAATGGCCAGAGCTAAGCAGATATTTTCGAAAATATAATCTTAGATCAGAGGACAGACCTGAATTGTGTTGTAGATTATTCAAAATTAAGCTTGATAGCTTGATGGAAAATCTAACGAAGAAGCATGTGCTTGGAAAAACTGTATCAGGTATGTAGGCATTTATTTGTGCTCGCTATGTTTTGTTTATAGTTACAGTTAAACCCCAATATTCTAAAATACTCTATCGTTTTTCATACAGCCATATATACTATAGAGTTTCAAAAGAGAGGACTTCCACATGCTCATATTCTGTTATTTATGGATTCAAAAGATAAACTTCCCACTGCTGAAGATATTGATTGGATCATATCTGCTGAAATTCCAAACAGAAAGGAGGAGCCTAGATTGTATGAAGTTGTTAAGGATACAATGATTCATGGGCCGTGTGGTGTAGTTAACAAGGCATCTCCATGTATGGAAGAGGGGCGATGTACGAAGTTCTTTCCAAGAAAGAATGTTGAGAAAACTACAGTTGATGCTCAAGGTTATCCAGTTTACCGGAGAAGAGAAGATGGGAATTTTGTGGAAAAGAAAGGTATTCAGTTGGATAATACGTTTGTTGTTCCCTACAACAAGCAACTTCTATTGGAGTATAATGCACATATTAATGTAGAGTGGTGTAATCAGTTTCGTTCTATTAAGTACTTATTTAAGTACATTAACAAAGGACAAGACTGTGTTACAGCAACTGTTACTCAGAAAAAGAGGGGACATGCAAATGAGGCAGGTACAACATCTAATAGACCTCCCATTTCTGAAGAGTTTGGAAATACTGCACCGGTAGTTTCTGAAAGCAATGCAGCAGAAGGTTGCAATCTCTCATCAGAAGATTTGGAGCCTGAGATTGACGAGATTAAAAAATTTTTTGAAGCTAGGTAAGATTAACATATTTATCTTTTATTTTTTTTACATTGACCACTGAAACTTCTGTGTTAACACCAATTTTGTTTGTAGATATATCTCTGCGTGTGAGTCTACATGGAGGATACTCGCTTTCCCAACACATTACCGATCTACACCTGTAGAGAAACTAACATTTCATCTGGAAGGAGATCAACCAGTTATTTACAGGAAAGGTGACACGGTTAAAAGTGTGATGGATCGGGTGAAATACGCAAAGACGATGTTCTTAGCTTGGTTTGATTGTTGTCGAGTATATCCTGAAGCCAGATTACTAACATATCCCGAACTTCCTACTCGGTTCATCTATGATGCCAAAGACACCGAGTGGAAAAAAAGGAAAAAAGGCTTTGCAATTGGAAGGTTGGCCCATGTTTCACCAAGTTCTGGAGAGAAGTATTATCTTAGGATATTGATTAATATCGTAAGAGGGCCGCGATCATATGACGATATCAAGACTGTCAATGGGGTTGTTCAACCGAGTAATGAAGATGCATGTTATAAGCTTGGATTGTTGGAAAATGACGAAGAGTACATTCAAGGAATTAAAGAATGTAGTTTATGGGCGTCAGGTGGTTACGTTCGGAAGTTATTTGCGCAGATGTTGTTATCATTAAGTTTATCTTCGCCAAGGGTAGTATGGGAGTCTACTAAAGACTTATTATCTGAAGATATTCTATTCCTTGAGAGGAAAAAGCGAAGAAATCCAGGTTAGTTATATTGTCTAGAATAATACAAAGCCGTATATCCGCCTCATATGTTCTGAATGCTAAATGTTTACGTTTCATGATATTTATTTATAGGTCTTATTATGAGTGAAGAACAGATTCTGAACGCAACACTGATACTGATTGAAAACATCATGCGCAGTAAAAATAGTACTTTGGAGAAATGGAAGACAATGCCAAAGCCCATTGATAATTCTGATTCTTTGCTAGACAATCAGCTATTACAAGATGAGCTTAACTACTCTCATGATGATTTGCGTGAAAGACATGACGAATGGTTTGGGCAGATGACAGACGAGCAGAGGTCTGTGTATGACGATATAATTGGATGTGTTACGAGCAAAAGAGGACGAGTTTTTTTTGTTTATGGTTTCGGAGGAACAGGAAAAACGTTTTTGTGGAACATCCTTTCAGCTGCTGTTCGATCAAGGGGTGAGGTGGTGCTTAATGTTGCTTCTAGCGGCATAGCTGCATTATTACTGCCTGGTGGAAGAACTGCTCATTCTAGGTTTAGCCTTCCAATAAATCCAGATGAATTTTCTACATGCAAGATTCACCCAGGCAGTGATCAAGCTGAGTTAATCTACAAATCTTCTCTCATTATTTGGGACGAAGCTCCAATGATGAGCAAGCATTGCTTCGAAGCCTTAGATCGAACCATATGCGATATTATGAAGACTACAGATGACACTCCTTTTGGTGGCAAAGTGGTGGTATTTGGTGGTGATTTCAGACAGATTCTACCAGTTATTCCGCGGGGTAACCGGGCTGATATTGTTATGGCTGCTCTAAATTCGTCCTATTTGTGGAAGTATTGCAAGGTTCTGCAGCTAACCAAAAATATGCGACTGCTATCAGAACTTGACGAGAGTGTAGCTGACGATATTAAGACATTCTCGAAGTGGATACTGGATGTAGGAGATGGGAAGATTAATGAACCAAATAATGGAGAAACTATCATTAACATTCCTAAAGATCTTCTTATTACGGAGTGTGGTGATCCAATTGAGGCCATTGTTTCAGAAACCTATGGGAACACTTTCAAAGACTCAAAAGACCCCATTTTTTTCCAAGAACGAGCTATTTTGTGTCCTACCAACGAAGAGGTTGATGTTGTTAACAACTACATGTTAGATCGGCTGACAGGTACGTGATATATTAACAATTTTTAAGATCAAAGCTTTTAATTTAACTACCAACTAAAATTCTAACTGGGATGAATGTAATTTTAATTTTCAGGCGAAGAAAGAACTTATCTTAGTGCTGATAGTACTGATCCAGCTGATACAAACTCTAAGGATGACTCGGTTTTCTGTCCAGAATTTCTAAATAGTATAAAGACCTCTGGTTTACCTAATCATTCTATAAGGCTTAGAATTGGTACGCCAGTTATGCTACTCAGAAATCTAGATCCTACAGAAGGGTTGCGTAATGGAACAAGACTTCAGATAACACAAATGGCTGATCATCTTATTGGAGCAAAATTTATAACAGGTGCTCGAGTTGGAGAGAAGGTCTTTCTTCACCGTATGCTGATAACACCATCAGATACAAAGATTCCTTTCAAAATGAGACGCCGGCAATTCCCTTTAAAAGTTGCATTTGCAATGACCATCAATAAAAGTCAGGGTCAAAGTCTAGCGAAAGTATAACACAAATGGCTGATCATCTTATTGGAGCAAAATTTATAACAGGTGCTCGAGTTGGAGAGAAGGTCTTTCTTCACCGTATGCTGATAACACCATCAGATACAAAGATTCCTTTCAAAATGAGACGCCGGCAATTCCCTTTAAAAGTTGCATTTGCAATGACCATCAATAAAAGTCAGGGTCAAAGTCTAGCGAAAGTGGGTTTGTTTCTACGTAGACCTGTTTTTTCACATGGACAGTTGTATGTTGCTGTGTCTAGGGTTAAATCAAGGAAATGATTAAAGATTCTTATTACCGACAAGGAGGGAAAGCCACAAGAGTCAACAATGAATGTAGTTTACAAGGAAGTTTTCCAAAACTTACTACAAAATGGCAATGACATGTAGCTTTTCATACGGGCAAAGGTGATTGCAGGTTTTGTTTTGTTTTTATTGTCTAACTACATTTGCATGTCTTCAGTTTTTAATTGAAAATCAATTGTTTTGTGTTACAGCTTTGCGGTTTTCAGTTACCTGATCGAAACAATTAGCTGGAAAAGGTAATACCTTTACATGAAAGCGTGAACTTAAAAGTATAGTAATATTTTAAGTCATGGATTGTTTGCAATTATTTTCTACCTGTTATTATATTTTATACTAATTGCAATACAATGTTTCAGGATATTTGAGGATCGCAACCTTTGTAAGCAACATGGCAAGCAAGAACCTACACATAATATTTATTCAAGCAAGAAACAAGGTAATACCTTTACATGAAAGCGTGAACTTAAAAGTATAGTAATATTTTAAGTCATGGATTGTTTGCAATTATTTTCTACCTGTTATTATATTTTATACTAATTGCAATACAATGTTTCAGGATATTTGAGGATCGCAACCTTTGTAAGCAACATGGCAAGCAAGAACCTACACATAATATTTATTCAAGCAAGAAACATAGCTCCAACTTTCCAGATGATACATTTCAATTTTTTTCTTCAATAAAGTCATACGATTCTCCTAAACATTTTTCTATGGCCACCAATATTTAAACTATGTTTCTAAACTGATATTATTCCTCTATTTCTTCCTATTCCAGTCAAAGGATGGAGTTTTTGTGTTTACCTTTGGCATTTGGCTATTGTGATGTTCTATTTTATTCATCCTCTTCTTTGTTAGCAAGCAAATGTTTCCAAAATTCTGCATCCACTATGAAGATGATAGAAAAACAATTAAAAAAAAAGTAAGTAACTGAAATGTCTATATCGAGTGCAGTAAATAACTCACCAGATTATAAAGGGATAAAATGTTGATTCGAGAAAGTGCAATGTGAGGCAATGTGGTATGTAAAGTAAGATGGTTTGGTAGTACCTTTTTCTGTTATTGTGATCTTCTGTACAACGGAGAAGCTCTTCATTCAATACGTATTTGGAGAGAACATACCTGAAATGAATGCCAGTTATATACACTTGTGAAGTCCAGAGTGTATATATCTATTTCGATTAATCAAATAGATCAAAATGATATGTATACTAAAGGAAATAACGTATATATATATTTTCTATTTAATAGTTGGTTTTGTAAGCCCTCATATTGATCCTGATTAGGCTTAATATTTTTTTCCCCGGCCTGCTAAGCCCAAAAGAGTTAATTGCATAGGCCTTAACTAAACTTAGCTTGTAGGTTAGTTATTGATGATGTCAAATACGTGGATATGATTTGAGATCCGTCATATTACATTTAATTTGGTTTCCTTGCACCACAATCAATTCCTTTTAAGGTTGATATGTGACATGTATGATTCTTTGGAAATGAAAAATGGAATAATGTTATTGCCTTCCCTTACATCATTTGTTATATATTTACATATGATTTCGAGTTTGTCTAACTTAGTGATTAAAAGAAAGCAATATATCGTTTAACCATAGACGACTTTTTCATATCCAAAATTCATATGTGATAATAATGGATAGTATCAGCCGGTTTTACAAAATATTGTATTTAAAAAAGTTAACTTTTTCTCATTTAATTTGGTCACCTTGCACCACAATTCATTCCTTATAATGCTGATATGTGACATGTATTATTTCCTGAAATGAAAATTATATACTATTATTGCCTTCACTTAAATCATTTGTAGTATATTTGCAGATGATATCGAGTTAGTCTATTAAATTTGATTAAAAGAAAGCAATATATAGTTTTACAATCTACGAATTTTTCATATCATATATTCTTCAATCATTATAAGTTATAGTATTAATTGCTTAGACTTATATATATACTGGAGCACTTTTAGGGTAAGCTCACACCAATAGATCACGCCAATTTCACACAAATTCTAATATTCTAATATGGCGTATATCACTTTTTTTGTCTGAGTTGATTCCATTTGATACAAAAAAGAGTATTCGTGTTAAGGTACTGACCAATTGGAATACGGTCAACGGATCTTTGTGCAATAACAGAGGAATGCTTTTAGCAGATGCGAAAGTAAGTCGTACAATATGTTAAACTATATTCATCTACACATATGAAATTCTTAAACTTATATTTAATTATTATGTTGATACAGGGATTCAAAATAGAAGCAAGTTTTGAAAATCAGATTGATCCAGAAAATCGAGTCAATCTAGAAGTAGGTGCTTGGTTTGAGATATATAATTTCAAACTAATACCTGCTTTTGGACTGATAAGAACAACCAGGAGTTGATACCAAATCAAGCTAACTCCATTCTCTGCTATTTCAAAGATTGAACCAATCAGTGAATCTTACTTCATTTGCCTAGCAAGCTTCCTCAAAATAAAAAAGGGTCTTTCTCATACTAAGTTCTGTGTTGGTATGTTTAGCTGTATGCTTCATGTTTTATTTTCAGGGCGTATAACTAAATCCAAAACAATTTTATTGTTCTGATATATTTTAAAGTTGGCTATATAGTTTTGAATGTGTTTGTATATGTAACGTAGATCTATGTGGAGCATTGGTTTGTGTCGGTGAAATTGAGGATATTGAAGATGATGAAGCTGGAGGTGCACCAATCAGACGAATGCAGTTCTCCTTAATTAACATTGGGTTTGTATTATTTTTTTGTATTTCTTCATATTCTTGAGATTGTGCAATACATGTGTGACATATAATGTCTCTGTTCTTATTACTCAATAACAGATTCACTCATCTTAAGTGTGTGGCTTATGGAAGGCTAGCGGATGAGTTAAATGATTTCTGGTCTTCTACCATTGCCAATACAGTACTTTGTGTACTAAGGTTTTGGAGAATTGAGTGGGGTCCAAGTATGTTACAACTTAGAGTAAAATAAACCGAAGGTTTCATACAATATGTTATAATAGCTTTTATGTTGTGTATATTGTAGGTGGTTTCAAATTCATCACAAACACAGAAGTTTCTCAGATTTTGTTTGATGAAGACATACCAGAAATTCAAGAATTTAAGAAGAGGTAAGCCAAAATCATTCAAACTAAATTATTATTTGTCTAAAAGTTTTACATAGTCTCTAAAGAATAGTTTTAATTTTGGCTTTGTTTTATTATACATTGTATATTGTAGGTGGTTTCAAATTCATCACAAACACAGAAGTTTCTCAGATTTTGTTTGATGAAGACATACCAGAAATTCAAGAATTTAAGAAGAGGTAAGCCAAAATCATTCAAACTAAATTATTATTTGTCTAAAAGTTTTACATAGTCTCTAAAGAATAGTTTTAATTTTGGCTTTGTTTTATTATACATAATTGCAGGATTCCCAAGTCCTGTTTTTGAATGGATACTCAATACGCAAGAAGAATCAGCGGAGCTTTTTTTCACATGTTTTTTTGCTTATTATTTGTTTTGAACACTCGAGCTATTTTTTTTGGTTTTTGCTTATTGTTTTTTTTTCCTCAATTGATTTCTATGTGTAAGGTACTGATGTTCTTTTTTAATTACTATTAAGATTAAGATTAAGATTTAAGAAAAATATTTATTTATCTAAACGATCTGTTGCTGTTTTTCCTACAATGATTACTGAATCAATCAACACAACAATTATATTCGGAACTAACCTTCTGCAAATATGAAGTCATCTTCTTGCTATATGAATGCTATTGGTGGGACTGAATTGACTAAGGTGAAGCGGTTGGTTTGCGAGATAAACGAACCCTCGCTGAAGAAAGCGAACCAGTTTAAGCCATCGAATCTGAAAACAAAAAAAACGACAATATTAGATTCGACAAATATTCTGCAATCTTACAACTAGATTTAGGTTACAATTTGATTAAGTTCAACGGAACATCACCTTTTTCGCTGGTTGGGTCCACTCCGAATTGAGGAACCCTTATCCCCTTTCTATTGCGACCATCGAAACACCGTAGAGATTTTTTTTTTCTGTCGTTTCTCTTGAGTAAACAGAGAACAAAACAAAAACATAGCCCATTTGATATTGTAAGCCCAATAAGTTAGATACAATACAGTATGGTGTACAATCTTTTGTGGCCTTATATCTTAATTTTATAATACGGGTCCAATCCGTTTGCGCTATATTTTGAATTGTAATTATTATGCGTAGAGACAAAAATATATTTTTTCATTATTTTAGATGTTCAATAACCATTAATCAACGTAATATAAACTCTATACATTATTCAAATCAAATTTTATTTATAGATTTTACACCCCGCGCACGGCGCGGGTTATCACCTAGT
>rnd-6_family-194#LINE/L1
CATCGTGGGTCAGAAGAAATTTGATAGGGACAGAGAACTTCTGGACGCTGCAACCATCGAGTCGGGGCAGTTGGATTTGGAAATCTTTGTGTAAGTTGAGGGATGAAGCGAGACCTTTTATTCATTGTCAGATTGGTTCGGGGATTACAGCAAGCTTCTGGTTAGATAATTGGACCTCCCTTGGCCCCCTTATTGAGTTGGTTGGCGAGAGAGGACCAGCTGTGACTGGTATCAGTTTAAATGCTGTGGTGGCAGATGCTTTAACGAGTGAGGGGGTGGTGCTTTGAGAGGAGTAGAAGTAGGAATGCAATCATTACTTTCCTGAAGGAGAACCTGCCTGAGTCATCACCAATTATGGCCTCAGAAGTTGATGATCAATACGAATGGAGGATTAATGGTCAGAATGGGTCAGGGATTTTCTCTACTAGTGAGACGTGGAGAGCCCTATTTCCCTGCACGTTGGAGGTGTACTGGCACGATGTGGTATGGTTTTAGGGTAGGATTCTTAAGCATGCTTTCTTATCTTGGGTGGCAGCAAGAGATAGGATGGTAACGAGAGACAGACTTCTACGATGGGGATTGATAGTACCACCATCTTGTGTGCTGTGCGTGGGTCATAATGAGTGCAGGCAGCACTTATTTTTTGACTGCGAGTTCAGTGAGAGAGTATGGTCGTTTTTCACAACGAGACTCCACCTTAGCTCACCTCGGGTGTTTGAGGATAGGTTGAGATGGCTGAAGGTTCCGACAAGAGACATGAATGTGAAGTTGATTGTGAGGTTGATATATCAAGCTTGCGTGTATTTGATTTGGAAAGAGAGAAACTCCAGAGTACATACTGATACAGCGAGGCCTCCTGAAGCTATCATTTCAGAGATTAAGCAAACGATTCGGTTGAGGTTGGATCCTTTAGCTCGTGCACAAGTTCTGGGAATAGGAGAGAGTTCAGTTCTTGCGGTTTGGCTCTCGATTTTTTAAATGCCTTAGGAGTTTTTCTATGCTTTGGTTTGGGAATTTGTTAGTGGGGGAAATCTTGTTTAGGTTCTGTATAGTTACCGTAGTGGTATTGATTTGTAACCCAAAGTTATATAAATAAATAAAAGAAGTTTTATAAAAAAAAAAAAAAAAAAAA
>rnd-1_family-101-I#LTR/Copia
CGTGGTATCAGAGCTTCTAGGATTCGATCCGTTTGAAGCAAGGCAAGGAAACAATGGGAGATATAATACCGTATTCGTTAAAAGCCAAGGAGGCGAAATCATCTTCAATCAGCTGTCCTATGCTAAACTCAACCAACTATACTGTGTGGGCAATAAGGATAAAGATCATACTTAAGGTGCATAAAGTATGGGAGGTTGTCGAAGAAGAATCCACTGATGGAGAGAAGAACAATGTCGCGATTGCAATTTCTTCGAAGTCAGCCGCTCTAGGGGAAACCATTGAAGAAAAAAAGTTGGTCAAGAAGTTTCTCTCAAGTCTCCCTCGAAGAAAATATATACATATTGTGGCCTCGTTGGAGCAAGTTCTTGATCTAAAGACTACGACCTTCGAGGATATTATTGGACGTCTGAAGGCATATGAAGAACGTGTTACTTTGGATGAAGAAGAAGAAACAAAAGATACTCAGAAGCTTATGTATGCAAACTCGGATTCTCAATCTGCCTCTTCAAATCACGACTCCAATGGAAACTTTCGTGGTAGGGGACATGGAGGAAGCTATTATAACAGAGGCAGAGGGAGAGGACGTTACAATGATCGATACTATAGTGAAATTGATCTGTCAAAAATCACTTGTTTCCGCTGCGACAAAAATGGTCATTACGCATCCACCTGTCCAGATCGTTTACTTAAGCTACAAGAGACCATAGAGGCTAAGGAGAAAGAGGCCAACACAACAGAGGCAGAAGAGCTCATGATGCATGAGGTTGTGTAATTAAATGAGAAGAATGTCAGACCCCGAAATTTTGAGAAAAACAATGAAAACGTTTGGTACTTAGATAATGGCGCAAGTAATCACATGATTGGGAGTCGAAGCTTTTTCAAGACCCTAAACGAGTCAATCACAGGAAGGGTACGGTTTGGAGATGACTCGTGTATCGACATAAAGGGAAAAGGCTCGATCTTGTTCTGTAGCAGAGATGGATCGAAGAAAATTCTAGCTGATGTTTACTATATACCAGACTTAAAGTCAAATGTCATCAGCCTTGGGCAGGCTACAGAAGCTGGTTGTGATGTTAGAATGAGAGATGACTATCTTACGCTCAAAGACAAAGATGGGAAGCTACTTGCCAAAGCTAAAAGGTCAAGAAATCAGTTATACAAAGTTCTTATAGACATCATTGATCCAGTTTGCCTGCAAGCTGCAACTTTAAGTGATTCGGCTAAGTGGCATTCGCGTCTTGGACACATAGGAAGAGATTCCATGAAGAAGATGATCAAGAATGAGCTAGTAATTGGGATACCAGACATAGAAGTAGATAAAGACACATGCTCCTCATGTATGCTTGGAAAGCAAGCAAGACAATCATTCACACAAGCGACCACTTATAGAGCAGAGAAGATACTTGAGTTAATACACGGCGACTTATGCGGTCCCATCACGCCCCAAACTCCATCCTCTAAGAGATATATCTTCGTGCTCATAGATGATTGCTCTCGCTATATGTGGTCAATATTTCTCAGAGAAAAAGGAGAAGCGTTTGAGAAGTTCAAAACATTTAAAGCCGTGGTGGAGAAGGAAACCGGAGCTTCTATCAAGACGTTCATGACAGATCGTGGTGGAGATTTTACCCCAAGTGAGTTTCTAGCATTTTGTGAAGCATCTGGTATTGCCAGGCACTTAACGGCTCCCTACCCCCCGCAGCAAAATGGAGTGGTGGAGAGACGCAACAAAACTCTAATGGGAATGACAAGGAGCATATTAAGAGGTATGGAGTGTCCAAACTATTTATGGGGAGAAGCTGTGCGACACTCCACATATTTGATCAATCGAGTTGCAACACGAGTCCTTGAAAACAAAACTCCGTATGAGGCACTAAAAGAAAAAAAACCCTCCGTTGAGCACATTCGAGTATTTGGCTGCATCAGTTATGCGAAGGTAGTCACACCAAATCTCAAGAAACTTGATAATCGATCTCGTATGCTTGTGCACCTCGGCACAGAACGAGGATCAAAGGCCTACAGGCTGTATGATCCAACAACTCGCAAGATTGTTGTAAGCAGGGATGTTATTTTTAATGAGAACAAAATGTGGAACTGGAGAAATACCTCTAAAGATAGTGGAGGAACATTCAATGTCGCCTATGGAACGTTTGGAAACAGAGGAATCAATGATGATGATGTCAGAAGATCAGAAACAAGCGGAGGAAGCAACAAAGCAATAGTTACACATGATGATACTGCAGAGACTCGAGACAGTGAAGAAGAACATGATGAAGTTGAAGAAGATAACGAGGAAGACACGCTACGAAGATCCACACGGGAGAGAAAGAAACCGGCTTACTTAGATGATTACATTCTCTTGGCTGAACTTGATGGTGAGCGTCTTCTTCTAAGCTTGAATGATGAACCTTGGGATTATGAAGAAGCAAAGGATCAAGAGGTATGGTGTGATGCTTGTGATGATGAAATCGCTTCGATAATCAAGAACAAAACGTGGGAGCTGGTTGATCTTCCTATAGGAGCAAAAGCCATTGGTTTAAAGTGGGTGATTACATTCTCTTGGCTGAACTTGATGGTGAGCGTCTTCTTCTAAGCTTGAATGATGAACCTTGGGATTATGAAGAAGCAAAGGATCAAGAGGTATGGTGTGATGCTTGTGATGATGAAATCGCTTCGATAATCAAGAACAAAACGTGGGAGCTGGTTGATCTTCCTATAGGAGCAAAAGCCATTGGTTTAAAGTGGGTCTTTAAGGTCAAAAGGAACTCTGATGGGAGCATAAATAAGTTCAAAGCTAAGCTGGTGGCAAAAGGTTATATACAGAGGCATGGGATTGATTTCGATGAGGTCTTTGCTCCGGTAGCTCGATATTGAGACAGTAAGGTTCCTTGTTGCGTTAGCAGCCTCAAAGGGATGACAAATACACCATCTAGATGTAAAAACAGCCTTCTTACATGGAGATTTGAAAGAGGAAGTGTTCGTTTGCCAACCAGAATGGTATGTGATCAAAGGGCAAGAAAATAAAGTATACAAACTAAAGAAAGCTCTGTATGGTCTACGACAGGCTCCACGGGCTTGGAATGAAAAACTTAATAAGGTACTTGGAAGCTTGGGTTTTGTTAAATGCTCAAAGGAGCCAGCCGTGTATCGCAAGACAGAGAAAGAGGATGATCTCTTAGTGGCTGTGTATGTGGACGACCTGTTAGTCACAGGCTCAAGTCTTGAGCTTATAACTAAGTTTAAGAAAGGAATGGCAGAGAACTTTGAGATGAGTGACTTAGGAAAGCTTACTTATTATCTTGGGATTGAAGTGGTTCAACATCAAGGAGGAATCACACTGAGACAAGAGAGATATGCTATGAGAATCTTATCTGAATCGGGGCTGAAGGATTGCAATGCAGTTCATATCCCAATGGACCAGAGATTGAAGTTATCTAAGGCGCAGGAAGAAGCAAGTGTGAATGAAAAGGAACATAGGTTGTCTCAGATACTTGTTGCACACTCGACCTGACCTTTCTTTTGTGGTAGGCGTCCTCAGCAGATACATGCAATCTCCGAAGGTATCTCATGAAGCAGCGTTGAAGGTTGTGTTGCGGTACTTGCAGGGAACGTTATCATATGGTCTTAGTTTCAGTCGATCAAGTAATGCGAAAGTGGAAGGATACACTCAGATACTTGTTGCACACTCGACCTGACCTTTCTTTTGTGGTAGGCGTCCTCAGCAGATACATGCAATCTCCGAAGGTATCTCATGAAGCAGCGTTGAAGGTTGTGTTGCGGTACTTGCAGGGAACGTTATCATATGGTCTTAGTTTCAGTCGAGCAAGTAATGCGAAAGTGGAAGGATACAGCGACAGTTCTCATAATGTGGATGAGGATGATGGTAGAAGCACATCAGGGAACGTTTTCTACTTTGCAAACAGTCCAATCACTTGGAGTTCACATAAACAAGAGACAGTGGCGCTATCCTCTTGCGAGGCCAAGTTCACGGCAGCGACTGATGCAGCTAAGCAAGCTATTTGGCTTCAAGACCTTTTGGAGGAGATCACAGGGACCGAGAGCAAGAAGGTGTCAATCATGATTGACAATAAATCAGCCATAGCCTTGACAAAGAATCATGTATTTCACGGCCGCAGCAAACACATTCATCGTCGTTATCACTTTATTCGAGAATGTGTTGACAAAGGGATGATTGAAGTGCATCATGTAGCCGGAGTCTTGCAAAGAGCTGATATACTAACCAAACCTCTGGGAAGAACAAAGTTTAAGGAAATGAGAGATCTCATAGGAGTGAAAGATGTGTTGAAACCCGACTTCAAGCTTAAGGGGGAGAA
>rnd-1_family-101-LTR#LTR/Copia
TGTTGGAATAAGCTTCAAAGAAAAGGAAACTTGAATTACAAGTTAGAGACCTAATCCTACCGAGTTATGGTTTAAAGGATTAGGAAATATTCAAATATGTTAAACCTAATGAGTTTAGGAAACTTTGAGTTATATATAAGGAGATGCAAGTATGTTGCATAACTTATGAGTTTTGGTGATTGTGTGAGAGCTTTAGTTTTGAGTGATTTTCTAAAGCATTGAGAGATTAATAAGAGAGCAAATTCTTATTAAGATTGTTTGAGTTCTATACGTTCAGATTCTACA
>rnd-5_family-1337#Satellite
TCCCAAACTGGGAAACTGGAATCACCTGATTTGAANGTGGGATAACTTCTTCATCCCAACTCCTATGAGATTTATTCAACTTCCTGGTGATTCTCCACCACTTTATGTATCCAAATCAAGCTTCTTACAAAGTGATTCATCCTGGTTTGATTNGAACGACGAAGAAGCTGTCCTATTCCCAAACTGGGAAACTGGAATCACCTGATTTGAAAGTGGGATAACTTCTTCATCCTAACTCCTATGAGATTTATTCAACTTCCTGGTGATTCTCCACTACTTTATGTATCCAAATCAAGCTTCTTACATCGCGATTCATCCTGGTTTGATTAGAACGACGAAGAAGCTGTCATATTCCCAAACAGGAAAACTGGGATCACCTGATTTGAAAGTGGGATAACTTCTTCATCCTAACTCCTATGAGATTTATTCAACTTCCTGGTGATTCTCCACTACTTTATGTATCCAAATNNAGCTTCTTACATCGCGATTCATCCTGGTTTGATTAGAACGACGAAGAAGCTGTCATATTCCCAAACAGGAAAACTGGGATCACCTGATTTGAAAGTGGGATAACTTCTTCATCCTAACTCCTATGAGATTTATTCAACTTCCTGGTGATTCTCCACTACTTTACGTATCCAAATACAGCTTCTTACAACGCGATTCATCCTGGTTTGATTAGAACGATGA
>rnd-1_family-85#MITE/hAT
TAGGGGTGGGCACTTTACCCGATATCCGAAGTGGCACCCGAACCCGATCCGAAAAACCCGAACCGAAATCCGAACCGAAGTAGCAAAATACCCGAACGGGTATTGAATTAGGAGAGATTGGATATCCGAACCCGAACGGATAATACCCGAACCCGAATGGATATCCGAAGATAACCGAACATATGTATAATTAACCTTATATTTTTACTTTACATCTTTCATTTTATATAAAACATTTATATTGATACTACATATACTTTAAGTTCATATGATATATATACAATTACGAAAAAAATGATTTGCTACTCACTTAAAATGCATGTCAAGTTTTTTACTTCAAAAATTAACAAAAAGTTATATCAAAATTTTAAAAACAATAACTAAATTAATGTCTTTTTTGAGTTTTAAAATGTTATGTCCAAATCTATTAACCATTCAATCTATTAAAAATAAAAAATAAGTTAAGTGAAATTTATATTTCTAAATAAAAGAAATTTAAGAAATGAAAATTTAATTTTTTTTTCAAAATCTAAATATCCGAACCCGATCCGAAATAACCGAATCCGAACTAAAAATACCCGAACCCGACCCGAAGTACAAAAATACCCGAACGGGTTCTACACCTCTATACCGAAATACCCGAAAATCCGAAATACCCGACCCGAACCCGAACGGGTACCCGAACGCCCACCCCTA
>rnd-6_family-392#DNA/CMC-EnSpm
CACTACAAGAAAAATACGTTTTAATAGAAGACCGGAATAGCATTTCTTACGATTGTGCTATGGTTGATATACACGTGTTTTTAAGATAGCGTTTGTATATTTTGAAATGCTATATAAGAGTGTCGAGCTGGAAAAACAAAATTAAGCGTATGGTTAAAGAAGAAACGCGAATGTATAATAGCAATAAATGATAAAAAGTGTTATGGTTGAGTTTCGCGGTAATGCACGCGACAGTTGACAAATATTTGGCTCCTAAAACAATTAGAATCGACAAAAAAACCCAAATTATTAGGGTTACGATCTTCCCTCTCTCTCGTATCTCTTTGCGTCCGATTTGCTCGATAGAATCAACCTCAATCTCTCTCACTGCTAATTTCATTTTCAATTCCTAAGCTCTTACCTTTACTCATCCCGAATCCACTTTGATTAAAATCCCCTCTGATTGAAATCCATTCTGAAACCGTCGAAGGTGAACTCGTGTTTCATCACTTTGATATCCCGTCAGATTCAAAATTGAATTATCTCTTTCTTAGTTGTGATATAGGGTTATTGCATGTTCAATTGATTTGTTTTTTTGTGTACTATTTTGCAGGAAGATTTTGATTCTAGAGCTTTGGATTAAGGCCCCTCTACTTCTTAATATTTGGGTTTCTCTTTTACTTTGTGATTTCATTGTATTCTAATACAATTGTCTTCTATTGAAGCTGACTCTAAGTAAAATTGAAGAGATTTTATTGAAAGGTAAAAATAAGTCACACTATCATCTTTAATTTAGAAATCTCGTTGTGTTTTGTTGTTGTGGCTTGATAAAGTGAGTGTCTTGTATGTACATTTGGTCGGAACTGTAACATAGATAAATCTTGGGTCTTGTTACCAAGGTATTAACTTCACTTCACTGTCTTTTACAAATTGTTTTTGGTTTATATAATTTGTTTGTTAGTCTGAATTTTTTGTTCTTACTTAATCTAACATGACAGGAATAGCCTTGAGTATGAGAAAGAAGCTAGTGACTTTGTGTCTTCTTCATCAAGACGTTTAAGTGATCCATCTGAAATGTTCTGCCCATGTGTTCATTGCCGCAATGCCTGCCATCAATCTTGTGAGACAGTTTTGGAGCATCTGGTGATTAGAGGAATGGATCAGAAGTACAAGAGTTGTATGTTTTGGACAAAACACGGGGAGACAAGACCTGATAAGTCAGCTGATGTCTACTCGTCTGAAAATGAGGCTTACGAGTTGTTTAGAACAATCTTCATGGCAAGTGAAGGCAATGAAGCAGCTGAAGAAGAGAATGCAGGAGCGTCTGAGGGGACTGACAGGCCAGAAGAAGCTGAGTTCAGAAAGAAGTTAGACGATGCAGAAACTCCGTTGTACCCGAAGTGTGAGAAATTTACAAAGGTTGCTGCAATCATGGGACTTTACAGGATAAAGGTCAAGAGTGGGATGTCTGAGAACTATGTTGATCAGCTACTGTCGTTAGTTCATGACATGCTTCCCGGTGAAAATGTTCTACCTAAGTCTACAGATGAGATGAAGAAGTTTCTGAAACAGTTTGGGTTTGGCTACAATGTCATCCACGCCTGCAACAATGACTGTATTCTTTATAGAAAACAGTATGAAGATGCGGTTAGCTTTCCAAGATGTAGTGAATCAAGATGGGAGAAGGATAAGCAGACTGGTGAGGAGAAGAAAGGGATTCCTGCTAAGGTGCTTAGGTATTTCCCGATAAAAGACAGGTTCAAGCGAATGTTTAGATCAAAGCGGTTGGCTGAGGACTTGTGTTGGCACTCCACTAATGCTTCTGAAGTTGGAATTATGCGACATCCAGTAGATTCATTGACTTGGGTTCAGATAAACAACAAATGGCCGGAGTTCGCTACTGAAGCAAGAAACCTAAGACTAGGTATTTCAACAGATGGCATGAATCCATTCTCCATCCAGAACACCAAGCATAGCACATGGCATGTTCTATTAGTCAACTACAATATGGCTCCAACGCAGTGTATGAGGTCCGAGAACATCATGTTGACAATGCTAATACCTGGCCGAACCGCACCTAACAACAACATTGATATATATCTACAGCCATTGATAGAGAAGTTGAAGGATTTGTGGACAGAAGGTATGGAAGTTTATGATTCCTTTAAGAAGGAGAGTTTTACTCTTAGAGCTATGTTGTTGTGGAGTATCACCGATTATCCTGGTTTAGGGACATTAGCTGAGTGTAAAGTGAAGGGGAAGCAAGCGTGTAATGTCTGTGGGAAGGATACACCTCATAGGTGGCTCAAGTTTAGTCGCAAACATGTTTACATGGAGAACATGAAGCGGCTCATGCCTAGTCATCCTTATAGACGAAGGAAAGGATGGTTTGACAATACAGTGGAGGTTGGTACTGCAAAGAGGATTCAGAGTGTGGTGCAGAAATCTTTGACAGTCTTAGGGACTTTAAAAACGATTTTGAAAAATATTTACCTAAGAAGAATAAGCGAAAAAGGAGTGAAACAGATGAGGATGATATTGTTTAACCTTATTGGAAGGTATGTTTTATTTCAACATTTGAGAATAGAGCATATGATATCTGAAATTGTTAATATCATGTTCTGATAAATACTTGTACAACTTATTGCAGGATATGCCTGTGAGGCATAAAATCGACGTCATGCACTTGGAAAAGAATGTGTATGATGCCCTGTTGTCTATTCTGATGTATAGTTGCAAATACAAGGATGGCCTGAAAGCAATAAAGGATTTAAAAGAGATGGGTATTAGAAGCAACTTACATACACAAGTAAGGGGGAAGAGAATTTATTTGCCTCCAGCTGCGTATTAGCTTTCTAAAGAAGAAATGTTGCACACACATACAAGGGATTTATAGTTAATGGACATCGATACCAGACAGACGATGTCAAGCGGAAGACTCAGAACAGTGGGGTTTCAAATGAAGCATTTTCCATGTGCAGAGCTAGTTCCAAAGATTCGAAGCAAATGGCAGACATGGTAGCATACTATGGAGTCATAAAGGAGATCATATTGCTTGACTACCACATGTTTCAGGTGCCTCTGTTTAAGTGTAGTTGGGCTCATAAAGGGAAAAGAGTTAAAGAGGAAGACGATTTTACACTTGTGAATCTCCATATGAACCAGTCATCATTTGTAAATGATCCTTACATTCTGCCTTCTCAAGCTAAATAAGTTTTCTACTCTAGAGAGGATGACAGCTCACCTTGGTATGTTGTAATGAGAGCACCACCGAGAGGATACCATGAGTTAGAGACTGAAGAGGAAATTTGTCCGGCAACGTTAACAGCCAAGCATGAAGAAGATATTGGAGATCAAGCTTCTGATGACGAGAGTTTTTGTGTTAGTAATGATTGTGAGGGTGTTCGAATATATGAGAAATGTTAAGTTTCTTGTTCCTTCAGGTAATCTGCTACAATGAATAAAGTGCGTCAGTAAACGGCAAGCCGGCCTTGATGTTAGTCCTGAAGTGTCTTTAACTACGAAGAAACAAGGGAAGAATGGTCCAAAGGTGAATGTGGAACTACAGTCACAGCCTAAAGAAATGGAACAACATACCCATTCTGAAGAAGTCGAACAAGAAGCAGAACCCGTAGACGATGAAACTCAACCACCCGAAGAAGATATAGACGACGAAACTGGACCACCCAAAGATGATATAGACGATGAAACCGAAGAAGAAGAAGGCGTTCCTCCTACAATAAACGGAGTGAGCACTCCCTCTGTGACACAGACACAACAATCCGATAACCAAATAAAGAAGACAAGAGGTCCAACAAAAATGTGCAAAGTGGCAAAACATATAGAGGACAAGGTAAATGTGGAGTTTAACTCTTTAGGAGAGCATGTTGGTCGTGGATCAGTGACATTGTCCTCCTTCCTTGGTCCTCTTGTGAGAGAGCATATGCCTGTACTGCTAGATGACTGGAGACATCTCGAAGAGAAAACAAAAGACGCTTTGTGGGAGGAAATTCAGGTAATTTTGTTAACACTTTCATTTGGATTTATGTATAAGTATTTAAATTGAATATGTGTTACAGGGAAGATTCAACTTGACAGAAGAATGGCAAAAGGATGTAGTCTTTAAGCAGATGGGTTGTTTGTGGAGGGCCTATAAATTTAGACTCTCTTCCAAAGTTAGAGCAACATAAAACAAGGCTCAACTACAGATAATTAAACCCAGCAACATACAATCTGCAACAGCTTGGAACAATTGGGTGAAAGGAAGATGTACTACAGCTTTTCAGGTAATATATATTGTGTCTTGCATAGGATCAATTGGGTTATATAAGTAGAATTAATTTCAAATGGTAATTAGTTTAGGTAGGAACAAAGTGTTAAATATAGGGAACTCAGGAAGGGTCAAATTCCTCACACCACTAGCCGTAAAGGCATGAATCGCCTTGCAGAGGAGATGGTATGTTTTTCAATTTGATAAAATTAGTATGTTTTTCATTAGGAAATCAACAACTGTTGACATCAATTTCATTTAACTTGTAGAAAAAAAAACAGTTCTGATCTTAAGCAAGTTACCAGGTAACTAAGGTTTGGGTAGCTGGTCATACGCATTCTGATGGAAGACCCGTACGTCACGAATTCGCAGATACAATGTAAGATTAATTTTAATAATATTAACTTTGTTTTTAAAGTACATTTTACATAAATTGTGGAAATTTTGATTGCATGAGAAGATAAAGAGAATTGACAGTGAAATGGAATCAAGTTCAGCAGATAAATCCGTGAAGATGCTGTCACTCAAGTTCTAGGAAAGGATAAACTAGGAAGAATTAGGGGGATGGGACGAGGGGTTACTGCCACCAAGTTGGCATACTTACATGCTAGGGATTCACATGTCCAGAAGCTTGAAGCTGCTCAAGCAAAACTAATCAATAAGGTTGAAGATTTGCAAAATGTGGTTAAAGACTTAGCCGGTAAAAAGGTAACTTCCTTATTCTTGTTTTTTAATTATTCAAACATCTGTGATCTATAAGGTTTTAAGTTAAATGTTTTTGGTTATTGGGTTAGCAAAAAAATGGATATGATTCTACTTCTGAGTTAAGCGATGTGAGCAAGGGAGGAATAAGGTGCCAGCTACTGGATTGGGTTTCGACTGATGATTTGGTTGTTGCTGAAGGAGAATTCTACTCTAGTGAACGGACATATAAGATTGGTCGAATTCCACTGGGTCCTAATGCGGCTGCTGTTGTAGTGAAGTTTGTATCAGTCGTAACAGTACCTATATGGAGACTTACTCCAACTTGTGTATCGCTTACTCAGGCTGTTGGGGTCAAAATTGCATGGCCATCTGAGAAGCTCATCTTGGACGATGCTATTGACTTATCAAACAATGGTAACACTGACGGGTCAGAGGTAAATATAATCCGCTTTGTCTTGTTTGATAATCACTTTAACTTTTCTAATGGAAAATTTTGAATATATTTTGCATGATTCAGGCTATAGCTGCATCTTTAGGAAAAGTTCAAATATTTGATTACTGGAAAATACAAGATGAGTTGATTGCTGAGGGTATTGTTGACAACTGAACCTACTCAACTCGTCAACCAAATTCCCCTGGGACCGAATGCCGCAGTTCTTAGAGTCGAACTGGTTTTTAAACCTGATGCCTTTATCTGGAGACCGACGCCTGAAATGACAAAGATGGGTGATGCAGTACACGGGACAATTGCATGGCCTCTAGATAAGCTAGGACTACCTGATCAACGTTCACCTACTGAAACAAACAAGAAATCCAATCAGGTAAGTTAGTAAAATCTGAGAATGGTATTAGATATTGTAATGTCTTAAATTTGTTAGGTTTCTTGTGATGATATTGTGATGAATGCGTTTGTCATTTTTGGTTTTAGAGTGGTAGTAACAGCAGTGGTAGTAGCAACAAAGGTGGTAAACAGAAGTGCGCTCTCTTGGACTGTCATAACTCAGAACAGAGAGTTGCTTTAGGTCGTGTGTACTCAACTGATCCAGCAGAGAAGGTGCATTTTGTCCCTTTAGGACCCAATGCTTCGAAGGTCTGGGTATAGGTTTCCGAGTTTGATGGGGCACGAGTGTGGAGGCCAAACTCTGAAATCGAATTCATTGGTGATGCAGTAGAAAGCACCGTGGCTTGGCCAAATGATAAGCTTGTTTATATCTAAGACAATTATGTTGCTTTAGTGTGAACTTTTAATGTTTGTAGTGTGAACAACTTATGTAATCTGTTTATGTTGAATCTTTGAAGTTTATGTTTCTTAATATAAATTGATGTTTTGTTTCAAAATCCAAAATTCGAGTGTGTATAAATATATAAATATAATATATATAGCACTTATGTAACTGCTATAGTAGTTTTAACAATAACAAATCGAAAACGCTGTTAATAATATAAGTAATAGCATTAATTATACGCTATTAAATAATTTTTAATTGCAAATAGAAAAGCGCTATAGTATCGGAAGAAAAGATAGCAGCGCATAAACCTGCTATGTCATTTACCTATTATGATGGACGATGATACAACGCTTCAAAAACCACTATAGTATCGTTATATAGCGTTATTTGTACGCTATTAAAACACATTTTTCTTGTAGTG
>rnd-6_family-404-LTR#LTR/Copia
TGTTGGAATAAGCTTGAAGTCACTAGAGCAAGAGTGAAGACTTGAAGAGCAAGCTAAAGATGAATCCTAATCTATTTGTGTTTTGAGATAAAGATAAGGATGCTTTAGGAGTTATCTATAAGCATGTTAGGATTTATGTTTAGCTATATATACATTCCGTCGAGTTATGATTAGGTTTGTATGAGTTTGAGATATTTAAGGTTTTGAGTGAGTTTTCCCTTGAGAGATTAATATAAGAGAGTTAGTCTTATACTTCATTCGCATACACAAAACAGCAAACGGTTCTGTAGTTTCAATA
>rnd-6_family-404-I#LTR/Copia
CTTGGTATCAGAGCATAAACAATTGAAACTATGGGAGATCTTACGGTTGCTACGGTGAAACAGAAAGAGTCAGGATCATCCTCGATCAAGTGTCCCGTGCTGAGTGCCACAAACTACACAGTATGGACGATTAAGATGAAGATCCTACTAAAGGTACACAAGGTCTGGGATATTATTGAAACTGAAGAAGGAGATGATGAGAAAAACAACATGGCCATGGCGTTGTTAGTCCAATCAATACCCGAAGCTCTTGTCCTGCAAGTTGGAGAATTGGACACAGCAAAAAGGGTTTGGAAGGCTGTTAGAACTCGACATATGGGGGCTGACAGGGTGAAAGAAGCTCGACTTCAGACACTCATGGCAGAGTTTGATCATCTAAAGATGAAAGACAACGAAACCATTGATGAGTTCACAGGAAGAATTTCCGAAATCTCTTCAAAATCTGCTGCACTTGGAGAAGAGATAGAGGAAACAAAACTAGTCAAGAAGTTTCTTAAAAGTCTTCCAAGGAGAAAATACATACATATCGTAGCTGCATTGGAGCAAGTATTAGACCTTAAGACTACTAGTTTTGAGGACATCATTGGACGGTTAAAAGCCTACAAAGAGCGTATCAGTGAGGAGGAAGAGACGTCTGAGGAACAGAGCAAGCTCATGTATGCTAACTCAGAGCAACAAACCCATAGTTCTAATGGCGAATACAGAGGCCGTGGCCGTGGAGGAAGATTCTTTGGTAGAGGAAGAGGTCGTGGTCGAAACAACTATGTGAGAGATGCTACAAGGATTACGTGCTATCGATGTGACAAGGTGGGACACTACGCTAGTGACTGTCCTGATCGTCTACTAAAACTTCAAGAGACCCAAGAGACTAAAGAAGAAGAGACGCATGTGGCAGATGAGTTGATGTTGAACGAAGTGGTGTTTCTCAATGAAGAGAAGGTGAAACCCAATAGATTTGAGACAAGCCAAGATAAAAGCAATCTGTGGTATCTGGACAATGGTGCTAGTAATCACATGACAGGAGATCGATCTTACTTCACCATCCTCGACGAAACAGTCACCGGCAAAGTCAAGTTTGGTGATGACTCTCGTATTGACATAAAAGGAAAGGGATCCATTAGCTTTGTCTTCAAGAATGGCGTGAAGAAGACCATGTCAAATGTGTATTTCATTCCGGCTCTCCGAAGCAATATCATAAGCTTGGGTCAAGCTACTGAAGCGGGCTGTGAAGTCAGCATGAAGGAGGATCTGTTGAGTATTTATGATCGTGAAGGGAGGCTACTGATCAGGAGCAACAGAGGAAGAAATCGTAAATCGTCTCTACAAGGTTGTTCTGGAAGCTGAAAGTACTTCGTGTCTGCAAGTAATAACGTCGAATGAATCGAGCAAGTGGCACGCGAGGCTAGGTCATATTAACTTTGACAATGTGAAGCTGATGGTTGACAAGGAGCTTGTCACAGGAATACCAAAGATAGCAATCACGAAGAACACATGTGTTTCCTGTTTACTTGGGAAACAAACAAGGAGACCCTTTCCCCAAGCAACCAAGTTTCGAGCATCAGAAAGACTTGAGCTCTTGCATGGAGATCTTTGTGGTCCGATCAATCCTCCAACTATTGGTCAAAACAGATATGTATTTGTCATAATCGACGACCACTCCCGCTACATGTGGACAATGTTGTTGAAAGAAAAAAGTGAAGCTTTTGAGAGATTCAAGAAGCTTAAAGCGTCGATAGAACAGGAAACTGGCATCTCTATTAAGACTTTCCGAACTGATCGTGGAGGAGAATTCACCTCGAATAAGTTTAATAGTTTCTGCGAAGAGAATGGGATCCAGAGACACTTAACTGCACCATACTCTCCTCAACAGAATGGAGTGGTTGAGAGACGCAACAGGACGATACTAGAGATGACGAGGAGTATACTCAAGCATATGAGTGTTCCAAATTACATGTGGGGAGAAGCTGTGAGGCATGTCACCTATCACATCAACCGCTGTGCGACAAGAACTCTGGCTTCTAAGACTCCATATGAGATGTTTAAAGGGAGTAAGCCGAACGTCTCACACCTGAGGGTATTTGGATGCATTGGATACGCTAGAGTATCAGCTCCTCACAAGAAGAAACTGGACGATAGGTCAATAGCTTTGGTACATCTTGGAACAGAACCAAAAACTAAAGCTTACCGATTGTTCGATCCATCGAGCAAAAGGATTACTGTAAGCCGAGATGTGGTATTTATGGAGGAGGAAGCATGGAAGTGGAACGATTGTGCGAGAGAGAACAGTTCCTTCAGTATCAACCTCGGAGAGTTTGGAAACAGAGGACTTAGAGAAGTTGAGTTCAACGCGAGTCCTAAGGAAGATAACAGTGCTGTCATAACAGAACAAGCTAGCGAGAAGACAGATAACAGTGATGAGATCATTGATAACGATGTTGTGGAAATCTCTGATGAAGAAGATGAGACGCATGAGGAACCACAGCTAAGAAGGTCCACAAGAACAAGGACAACACCGGAGTACTTGTCTGACTACATACTGATGGCTGAGGAAGAGTGTGAATGGCTTTTAATGTCGCTTAATGAGGAGCCATGGGATTTTTCTGAGGCTAAAAGCATGACGGTATGGGTAAAAGCCTGCGAGGATGAGATAGCATCCATTGAGAAGAACCACACATGGCTTCTTGTTGATCTACCTGTCGGTGCAAAACCCATCGGACTGAAGTGGGTATTTAAGGTCAAGCGCAATCCTGATGGAAGTGTGAACAAGTACAAAGCCAGATTAGTAGCGAAGGGCTATGTACAAAGACATGGGATAGACTATGATGAAGTCTTCGCGCCTATTGCAAGGATAGAAACTATCCGTCTGATCATTGCTTTGGCGGCTTCTCATGGGTGGGAAGTACATCATCTTGATGTAAAGACGGATTTTCTCCACGGAGATCTTAAAGAAGAGGTTTATGTAAAGCAACCAGAGGGTTTTGAAGTCAAGGGGAGTGAGGAAAAGGTTTACAGACTCTCTAAGGCACTCTACGGACTAAAGCAGGCTCCTAGAGCTTGAAACTACAAGCTGAATAAGATACTAAGAGAGTTGAGATTCACACGATGTTCCAAGGAAGCATCGTTGTATCAGAGAAAACAGAATGAAGGCACTCTCGTTGTAGCTGTCTATGTCGATGATTTTCTTGTCACATGCTCTAGCTTGGTGATGATAAACGAGTTCAAGAATGAGATGGCTGCTAAGTTCGAAATGTCTGACTTGGGAAGACTTACATACTACTTGGGCATTGAAGTGACGCAACATCAGGATGGTATCACATTGAGACAAGAAAGGTATGCTGAGAAGATTATTGCTGAGACAGGTATGGATGGTTGCAATTCCACTCATGTGCCGATGGATATGAACTTAAGGTTGTCAAGATCAGTTGAGGAACAAGGCGTTGATGAGAAGAAATACAGAAGGAGCATTGGATGCTTACGGTATCTAATCCACACACGTCCTGACCTGTCATACAGAATTGGAGTTCTATCCAGATTCATGCTCAATCCCAAGGTTTCATATGATGCGGCACTGAAACAGGTTCTGAGGTATTTGCGTGGGACTCTTACCTATGGTCTTACTTACAAGCGTGCAGATAAAGTAAGACTGTTAGGATACAGTGATAGCTCTCTTAATGTGGATGTCGACGATGGAAAGAGTTTTACAGGACACATATTTTATCTCAACGAAAGTCCCATTACCTGGTGCTAGTAAGACTGTTAGGATACAGTGATAGCTCTCTTAATGTGGATCTCGACGATGGAAAGAGTGTTACAGGACACATATTTTATCTCAACGAAAGTCCCATTACCTGGTGCTCTCAAAAACAAGAGACTGTGGCATTATCTTCTTGTGAAGCTGAGTTTATGGCAGCTACCAAGGCAGCAAAGCAGGCAATATGGCTTCAGAAACTGTTAAGCGAGATCACAGGCAGCGAGTGTGAAAGAGTGACAATTCGGGTGGATAACAAGTCTGCGATCTCGTTGACTAAGAACCCTGTCTTTCATGGACGTTCTAAGCACATTCACAGGAGATATCATTTTATAAGGGAGTGTGTCGAGAATGGGCTGGTAGAGGTCGAGCATGTTGCAGAGAATCGACAGAAGGCAGATATACTGACGAAAGGACTTGGCAGGATCAAGTTCAGAGAGATGCGTGAGCTCATTGGTGTTCTAGATGCAACACAAAGTAACTTCAAGCTTAAAGGGGAGAA
>rnd-6_family-2106#LINE/L1
AAAGATTACTTATGGAAAATGTCTTCTTAGCCTCTGAACTGGTGAAAAATTATCATAAAGATTCGGTGTCGGAGAGGTGTGCTGTGAAGATTGATGTGTCAAAGGCGTTTGACTCTGTGCAATGGTCGTTCTTGTTGACAGTGCTTGGGGCATTAAAGTTTCCGGAGAAGTTTATTTTGTGGATTAAGAAGTGTATAGAGATGGCTTCGTTCTCAATTCAGATCAATGGGGAACTAGCGGGCTATTTCAACAGCAAAAGAGGTTTGCGTCAAGGTTGTTCCCTTTCCCCGTACCTGTTTGTCATCTGTATGCAAGTCCTCTCGAAGCTCTTGGATAAAGCTGCAGCAGAGAAGAGAATCGGATTTCATCCTTACTGTAAAGACCTGAACTTGACTCACATTTGCTTTGCGGATGATGTTCTTGTATTCTCAGATGGGAAAAAGACTTCAATTGAGGGCATCCTTGCAGTGTTTCAGGATTTTGCACAAATGTCTGGACTTAATATTAGTTTGGAGAAGTCCACATTATATTTGGCTGGTGTTAAAGCAGATGATAGTGAGAATATTCTGGAGCAATTCCCCTTTGAAGCTGGAACTCTTCCGGTCAGGTATCTCGGACTTCCTCTACTTACAAAAAGAATGAATGTGCAAGACTATAGTCCTCTTATATCCAGAATGGAATAGGATATCTACTTGGACAGCACGACACCTTTCTTTTGCTGGGCGGCTTCAACTTATTGGATCTGTGCTATATAGCATCATAAATTTCTGGATGTCTGCTTTCCGATTGCCTAGTAAATGTGTTCAAGAGATCAACAGCATATGTTCTGCTTTTCTCTGGTCAGGGCCGGTCTTGTCAACACAAAAAGCTAAGATAGCGTGGGTTGATGTGTGTAAACCAAAGGAGGAAGGAGGACTTGGTCTGAAGAATTTAAATGATGTCAACCGAGTATCTTGCTTGAAGCTTATCTGGAGAATTTTATCAAATAAATATTCTCTTTGGGTGAAATGGATTTGGAAATATCTTATCAGGAAAGGATCCTTTTGGAATGTCAAGGAGAAGAGTTCTTTGGGATCTTGGATGTGGAAGAAATTGTTGAAGTTAAAGCCTTTGGCAAGGCAACTTTCGAAAATGGAGGTTAATAGTGGCTCGAATGCATCTTTCTGGTTTGATAGATGGTCGTCTCTGGGGACATTAATAGAGTTAACTGGTGAGAGGGGGACTGCGGATCTTGGTATTCCTATTAATAGTACAGTGGAGAATGCAATACAGTTATACCGGTCAAAGAGACATCGAGTTACTACCCTGCAGCAGATAGATCAAGAAGTGCTGTCTCTAAGAAACAGGGGGCTAACAACGCAGGATGATGTGTGCCTTTGGAAGCGAGTAAATGGGGAGTTCAGGGAGGGTTTCTCCACGTCGCAAACTTGGGACATCATTAGAGAAAAGTCGCCGGAGGTAACCTGGTCTAAAGGAGTTTGGTTTAATGGGGCCACTCCAAAGTTCTCTTTTCTTATCTGGGTTGCTGTCCATAATAGACTAGCGACAGGGGATAGGATTTTGCGTTGGAATCCTCAGGCTATGACTACTTGCTGGTTCTGTAAAGCGGCTTTTGAAACAAGAGACCATTTATTTTTTGAGTGTGATTACTCTAAAGAAGTATGGTTGGAGACTATAAAGAACTTAGCAGGTAGCAGGCGTATATATAAGTGGTTGGAGGTAGTACGGGCAGTGGTTAATGGGTTTCAAGGAAGGCTTGTAACTTTCCTGTTCCGTTATTGTTTCCAAGCAGTGGCGTATGCAGTATGGAATGAAAGAAACCTAAGAAGATTAGGTATTTCTTCTCTACCTGCTTCTTGTCTAATAGCCAGATTAGATAAGTTGATCAGGAATAGGATTACTTCTTTGAGAAGAAGAAAAGGAGGGAAATTTGACAAAGCAATGGAGCTGTGGTTTGATAGGAGTTAAGGAGTCAATTCAGTTTTGTATAGAGTTTACAGATTTTTCTACTTTGTATAGAAAGGGGGCAGCTTCAATTCTGTAACAAGGTTTTTTTGATTGGAATGAAATTTAAAATTCTTTCAAAAAAAAAAAAAAAA
>rnd-1_family-134-I#LTR/Gypsy
GCAAAGGAATTTAAGATTTTGATACATTGGAGAGAAGATACAAAGTTATAATTTGTGATTGGAACTCCATTAATATCTACTTACTATTCTAATGAAGTTTTCATACTTAATTGGTGTTATGAATTGCTTAGCTATGTCTGAGTAGTTATATTGTTAGATTTTAGGTTTAAATAGGTTAGGAGGGATTGATCCCAACTATAGATTGCTGAGTTTTGATAATCATCTTTAGGATTGTTCATTAATGTCTCTGTCTAGATTAGCTACCTAGAACCTGCCCTTGGATTGATTGATAAAAGAGAGAGCTTTATTCTCATCCTGAAAACATTCTAATAGAACTATGTTTCTTGCTATAAGCAAGGCGAGAGCTGATCTAGTGGGCTTAGTAAGTTATTATTCAACCCACACATACAACTTGACTAGAGCGCGTTGATCGATATCATACTTGAATAATCGATCGACGGAGGAAAAGGTGTATCGACCGATATCCCTATATGATTATCGATCGACAATTTCTATTGATCAAAATATGACAGTTGAGATCAATAAATCTAGTTAATATACAAGTCAATACATGCGAGAACTGATTGACTTGTTGATCAAGTAGTTGAGCTTTACATTATCATGCATGCAACTCATTAGGCATCTGCAGGATTATAATCCCAATTTTCCTGAATAAAAACTCTTAGTCTAGCTATTTTCTTTTTATGCACCAAAACCTCAAACCAGCTATTAAACAAATATTTGTTCAATATAAAACTGTAATTTATATTTAAAAACTCTAAAACCATCTTGATTAACAAATCATATTAGATTTCTTAGGTTCACTAGTTTTCTGTGAATTCGATCCCTAAATACTACAACTCGACCTCTTATTTGAGAGAGTATAAATCACTCATTAAGGTAACTTGAGTGGTATCAAATTTGGCGCCGTTACCGGAGAGCTTTGATCGCCTATTTATTTAATTTTTGTTAAGTTTCTTTGATAAAAATTTTCTTGGACTTTCAGGTACATCCCCAGCAGTATTAGAAGCAACAAGGAAACTCAATTGTTATTCTCACCAGATTCTGCAAGTTTGGAACGTTCGATCCGCAAGGAAGCGCGCTCCTCATCGACCGACAACAACACTTGTGTGTATATCGATTATGCTCAACCACCGTCAACCCATACACTAGTTCCGTCGACCGATACTCGCTCACAACTGTCGACCGACAACACTCACCTTCTGTCGACAGACATCTTTCATCCGACATCGATTGATACTCCAACCCACACATCAATCGATACTGAGCCGCAAGATATGGTTGCGCCTTCCATACTTGTACGAGATAACAATGGAGACCTGCATGACCAGGAGGGTCATCTGCGTAATGCAGCAGGTCAGAGGATAGATGCTTAGGGGGCTGCAATCCCTGAGCCTGATGCTAATGCTACAGGTACTACTTTACCTGTTGATGAGGCTGCGCAACCCAAAACGTTGGCTGACTACAACCGTCCAGATCGATACTACAAGAACATATCAGCCATTCGACCTCCCACTATCGAGAGGGATTTTGAGTTGAAAGCGCAATACCATACCCTTGTGGGACAGCTACCCTACCATGGATTATCCGACGAGCATCCTGTGGACCATCTGGAGAGGTTCGAGGATATGATTTTTGCTATTAGAGTCGAGGGAGTCTCTGAGAACTACCTATTTTGCAAGCTCTTCAGGTACTTACTTACTGGAGAAGCTCTGCATTGGCTCAAGCTGTTACAACCAGGATCTCTTAAATCTTGGAGCGACATCAAGAATGCATTCTTATGCAATTTCTTTGATGAAGCGCGTGCTGAAGACTTGAGGAGCAAGATTGCTACATTCACTCAGGAGCCTGCATAATCATTTAGGGGCTCTTGGATCAGATTCAAGTCTTATCAGAGAGACTGTCACTCAGGAGACTGCATAATCTACGAGGATTCAATGAAGTACAACTGCTCGCTACTTTCTACAGAGGCATCGCGGTGCAGTACCATATTGCTCTTGATGCTTCCAGCAATGGAACCTTCAACACCATGAATCCAGAGGAGGCAATAAAGGTTATTGAAAACCTAGCATCCAGCAACATCACCAAGAACACTGATTTTGAGGGGAAAAGATCTGCCAAGATCCTTGGGAATGATCAGATGGATAAGGTGAAGGCAAAGCTGGATAGTGTTCACAAGCTCCTCAGGAAGCATGTTAGCTTTGTTGAAGATGCAGAAGCTGTAGAGGGTAGAGCAGAGGAAGAAGAGGTGAACTACATTGGTGGAACTGGATTCCAAGGTTCTGGAAACCAGGGTGGAAACAAAAACTCATATAGAAATATGAGAAATTTCAACCAAAATTCACAATACCAAAAACCTTACAACAACAACTACAACATGAATTATTGAAGTTCCTACTACCAGAAGCAACTGCTGCCTACTCAAGAGAGCAAGATTGAAGAGATGCTTGATAGAGTTCTTGAGGCACAGCAGCGAATGACAGTAAACTTCAATGGGAAAATAGATTCTGTCTACACCAACCTGAACACAAAATTTGAGACTTTGCGCACTCATGTGAAGAAGCTGGAGATGAAAGTTGTACAGACAAGAGATGTTGTGAAGAGGCAGGAAGCCTCGACAAGAGGGGTATGAGATGATGTGATGAAACACCACGTGAATGCCATCATTGAGGATGATTTTTGGTAACTGGTGAAGGAAGATTACCTTCAAGAAGGAAATTTTGAGGTAGAAAGTTTGATGAGTTTTGGTGGATCGCAATGGTGTCGATCGACGCCAGACCTCGAACATCGATCGACATACACCAGTCCAAATCGATCGACAGAAACTCTAGAGCATTGATCAACGACGCCTACGTAGTCAACCACGTCTTGCAATGCCGTGAAGATTCTAACTCATGAGGAGTTTTCAGCAAAACACCCACATCCGCCCAGCCATGTTAACGTACGAATAAATCGACATGCTAACAACAACATCGATCGACACTCAGAAGCCGCCATTGAACGACAACCTCCAGCGCCTATCGATCGACGTGCACCTATTACCTATCGATCGATGAGCACTTAATGCACTCATGCCCAAACCCAAACCTTTCGAATACCCACTAGAGACCGTCAGGACACCTTCAGATGATGGAGAAGATCCTATGGAAGAGGATAGGGTTCCTACTGAAAGAACCCTAAGGAGAAAAAAGGAAAAAGTTGCGAAACATCTGAAGAGGGGGGCCAATGATAAGGAAAAGGAAAGTTTCCGGAAGAGAGTCTTTAGGATTCCTATAGATAAGCCATTTGAGAATGCTTATTATAACCACAGATTGTGGATGTTCTTCACAGAAACTAGAGAGAAAGAATAAGACATCATGTGAATGTTCTGTGAAGCTAGAGAAAAGATGAGGATGAGGATTACATTGAAGAAGAAGGTTGATCATGGGCAATTTGCAATACCATGCACGGTGAAGGGTATTGAGTTCCCACATGCCTTGTGCGACACAGGAGCATCAGTCAGCATCGTACCTAAGGTTATGGCAGACCATCTGGGTCTGCAGGTGGAGCCTTCGCAGGAATTGTTAACTTTTGTGGATTGTTCGCAGATGAACTCAGGAGGAATTGTGAGAGACCTAGAGGTGCAGATTTGTAATGCCCTAGTTCCAGTTGATTTCCATGTCTTGGACATCAAGTTAAACTGGAACTCTTCTCTACTACTTGGGAGAGCTTTCTTGTCAATAGTGGGAGCAGTGTGCAGCTCACAAACCAACCAGTTGTGTCTAACACTCATCGATCCTAATGCCCACTACGATCCTATCCCAGTCAAGACGCCACAGACGATCTCCAGAAGAATCAATGATCCAGGAATCATGGCAACTTGCTACTGTGGAGTGGGCTACGAGACAGATTACTTGGCGTCGATCAAAACTCACACTGAAACATTGACCGACAGTGACCATCAGAAATCGACCGACACACGACAGGAAGAATTATCGTCTAGATGATTAGGAGAACGACTACTACGATTTTAATATTGCCGTATACACAAGCCAACACATGCATACAGAAGAGTATGATGAAGACTATGAGGAGGAACGAGCTACTGAGTACATAGCCATCCTTGATGAGGAAGATAAGCTATTACATCATTCCTCCTTGAAAAGGAATGCACCATCGATCGATATGAAAAGCTGGCCATCGATCGACACTCAACCTCATCAACGATACCGAAAATGAGCATCGACTGATACTACCTACTACAAATCGATCGACACTGAATTCAACAGTGCACAAGAAGGAGACTACTCGATTGTCAGTTGGGCATATGAACACCACCACAAAAGCTTTGCAGTAGAAACAACAACCTACGCACCTGGAGCAGATAAACTACAAGACAGTTTCACAGACGAGGAGCTGCTCAACATGAAAAAACGCGATGGAACAGATCAGATTAAAGCAGAAGCTGCTTGGGAAAGAACTTGTTTCAGCCATCCGATCGACAGGGCAATCCGCCCATCGATCGACAACAAAAATTGATCGACAACAAAAATGCAACATCGATTGACAACCGTCCAATACCAAAAACCACTGTAAGCGAAAAAGAAAAACTTGATGGCGAGTATCTAATTCCAGAGAAATTTGGTATTTTCAGGGACTCAGATGGCTACGCAAGAGCAATAGACGGACGTATAATGACTACCATTCGTGTTCACAACAAAGACATCAGAAGACTTCTGGAAAGAGCTTCGAAAGATGAGCCAAGCTATATATGTCTTCCTAAACATGCTAACCTATTCACACAGACAAATCTGGTACCGTAGATCTTCACCAAGGACGAGATCAATGAGATTTTCTATGGAGTCTGTGGAGAACACGAGAAGAACAAAGAAGCTTTCCAGATGAAGTTTGATGGTGTCTACTATCCATTGAATGATAGTATCAGTAGGTTAACTACTTGCATGGAGGAGATGAAGCAAGACATAGGTAGAATTCAGCATGCGACCGACGTTGCTCGACCACCATCAATCGACATGAGAAGACCTCCATCGATCGATAAGAATCATCGCACATCGATCGATAACCCAATGCCAGCATCAATCAACGACAGTCCACCCCGCCCACATATGATGAAGTCTCAAAAAGACTTTCACACCAGGGAAGAGATAGTTCAGTTGGTAGAAGGGATCTATAGAGCTCTCGAAACTACAGAAGAGAGGCTCGATGGGAGATGTGATGACATCTATTTCCGAATGAATCTTAGCATCAGTGCTTTGACATCCAAGATTGAAACTATACAAAGGGAATTGGTGGAGATTCAGAGTTACATTGCCCGTCGATCAGAAGCATCGTTATCGATTGACAAACGCAACAACATATCGACCGACATTCACCATCGAACATCGGTCGACGACGCTACAAATCGAGGCTGGCTAGTACCAAAGATGACATCAGACATGTCCAACACACATTACCATGTAGAGGAGATCTCAGCTGACACTTACGCCACACTTAGGAGACATCAATTCAACCTGGAGAGTCTTGAAGAAAGATTGCAGAGGATGGAAAACACAACTGCAACAATGAAAGAAAAATGGCGTAGAAGGGATGAAGCTATGAGATACTTCAATGGTACATGGTTTAACAAGCGTAAAGAACAGATGTATACTTGTTTTCCAACAAGTCCCAGTTCTCAACACTACTAGTCAAATCACCTCCAAAGTCAAGCTAAATGACTATAACAAAGCGCTGAGTGGGAAGCAACCCACTATTCGGTAATATTCATTAAGTTTTTATTAATATACTATTTATGTTGGTTTTTAATTATTGCAGGTCATAAAAAAAAGAATCGAGTAGACGATTGCCATCAGTATCGACCGACGCAAAACTGTCGACATCAATCGACATGGCCTTACCTGCATCGACCGACATCAACATCATTACATTGGTCGACAATCATTCCGGTCTGGTATATCATTCTTACTTGTTACATTGAGTGCTTATGATTTATTTCTCACCATAACTCCGACTGAGTTTACACTAGGGCAGTGTAGTTTAAGTCTGGGAGAGGTTTACTGATATTTATTTACTTATTAATCTTACTAAAATGTTTTCAAAATTAAGTTATTATTGAGTCAATAAAGGGATTATGAACTTTTAGATTTTGCTAGATATCTAACAATTCTTTAGAACCATTCTAGACTTACTGATTGCAGATAGTACTAAAGATACTAAAGTGGATCAACCTGTTAACTATACACTCTTGCTGAGATTGGTTTGAAGGAACCAAAGCTGACCTCCAACACTAAACTTGACAAAACTGCTTGACTTGGGGCTTGGTATGCATGGGATCGGATTCTTTAAACAAGTCTGGAAGGTAAAACCTTGTGTATATAGATTTATCACCCTTTCTCTCTCTATTTACGAAATTATAGATAGATTGAATACATTTTTTTTTATTATTATTATATATTAGAGATTTATTAGGAAGGAATTCGAACATTACTTGGTGGCTACAACCATTAAGGCTTGCCTCATAAGAATTCTATAGGTAAAGGATTAGAACATGATTTGGTGGCTACAAACATTAAGGCTTGCTTCACAAATAATCCTACGATATAAGTCAAAAAGAAGTGAACAGGACTTGGTGGCAACCACCATTAAGGCTTGATCATGGAAGCATGTCCAATCTTAGTCAATGATCTTGCTAATATAAGCATACTTTGACTAGGAGAGAAAATTAGTAGGGAGAGAGGATAAGAGAACTAATGTTTATCTGCAGGTCCAGATACTTGTTTGAAAGTCCTTGCATTCTATGATCGATACCCCTAAGGTCAAGCTTGCACTTTTATTTATGCTAAAAATGAGGTTCGTAGAGGGCAATGTCGGACAAGATTTGCTAAGTTGTTGGCTAGATGAATTTGGTAGCTAAGCTAGGATATGGTATAATGTGCTTTTGTGATTAGGACTTCTTAGATGTAGATTGCAATATTGTAGAGGTGGTGATTCTAAGTTTCAAAATCATGTGAGTCCATGCTGTTTTAAGCCTCTTCCAGAGAGACTGCATGTTTGTTTTGCTTGAGGACAAGCAAAAGGGTAAGTCTGGGGGAGT
>rnd-1_family-134-LTR#LTR/Gypsy
TGATAGATTACGTATTTGACCCATTTTCATCCATAGTTTATAGGTGTTTTTACTAAAAAAATTATTATATTATAGAATCTATTTATTATATTTATAAGATCAGGAGTGTTTTGGAGATAAGTGATGATTTTGGACCATTTTGGAGATATTTGGAGCAAGCACCCGAGATGACCATCGAGCTCGACCATCGGTCGATATTGGAGATGAATAATCGTTCGATACTCATATCTTTGTATCGATCGACAGCGAAGCGCGCAGAAAGCCAGTTTGGTCACAGCCGATTTGAAGCCCAAGTCTTCACCATTATACAAGATGACCCCTGACAAGTTTTACCCTAACTATATAAGCTTTGGCGCCATATTAGAGGCAAAGTGTGTTTTTTTAGTTTTATTATTTTCACA
>rnd-5_family-3809-I#LTR/Gypsy
ATTTTGGTATCAGAGCGGGGTTCCGTCCCAGCTCCGACCCGGGATGGCGATTTTGGAGACCTGGTTTTATTCGGTTTTATTCGATTTTAACGGTTTTAGACGATTTCAAAATATTTTCGGGGATTTGGGAATTTTGAAAATGAAAATAAATAGCACATTTCCGTTCGGTATCACTCCTCTTTAAATGTTGGTATCCAAAGTTCAACAGAAGCTTACTTTTTCGCTTTCCCTTTCAGATGCCGCCTAGGAAGAGAGTTGTTCGTACTCAGACCGTCAGAGACGCTAGAGAGGTTGAGGCTGAGGACGAGCATGTCCAGCCCGCAGTTCCGCAGCAGGCGGCTCCGCCTATTGATCAGGACGCTTTGAGACAGATGGTTCAGGATGCGGCTAGGCAGGCTGCATAGGAGGCAGTCCAGCAAGCTGCCCATGAGGCTGCCCGAGTAGCTGCTCAGAAGGTTGCCAGACAGATGGCTGCAGTTCAGCAGGGTCAGCAAATTCCACATGGTCCTGTAGCTGCTCAGGAGGTTGCTAGACAGATGGCTGCAGCTCAGCAGGGTCAGCAGATTCCGCATGGTCCTCAGGTTCAGGTGCAGCAGGGTCCGCAGATTCACATGCAGCAGGCCCCACCTGTTCAGGTTCAGCATGATCATCAGGTTCCACATCAGCCGGCTCCAGCTCTGCAGTATCCTCAGGTTCCCGTTCAGCCTGTTCCAGGAGTTTTTCAGGTTCCACCGCCACCACCTGCTTTCCCAGTTCAGGTGCCCGAGGTTGATGAGACATTTATCAGGGTGTTGGGACAGATGAAGTATGTGAGTTTGGAGCATTTCAGTGGGACGACGGAACCTACAGTTGCTCACGATTGGAAGCACAGTTTGGATAAGTGTTTGAAGACCATCTCGTGCCCGCCAAGGCTCAAGCTTAACATCGCTGAGCTTTATTTGCGTGTAGCTCCATCAATCTGGTGGGATGGAGTGAGATTGATGCACCGTGGTGAGCTGACATATGATGATTTTCTGTACGCGTTCAACAAGAAGTATTTTCCGAGAGAAGCTTTGCATGAGAAAAAGAATGACTTCGAGCATTTGAGGCAAGGAGCAAAGTCTGTGAGGGAGTATGAGCGGGAGTTTAAGCAACTCCGCAGATTTGTGGGTAACACCATTGATGACGAGGATCTGATCAGGAGGTTCTTAGATGGGATGCGAGTAGAGCTTCGTGGTAGATGCAGTGTGGTTACCTACACCAGTTTGGAGGATCTGGTAGAGAAGGCGGCTGTGCAAGAGAAATGTATGGTAGAGGAGCAGAAGTTCTCCAAAGCAGTTCAGCCTAAGGCCGGAGGGACTTCGGGATCACAGAAGAGGACTTGGGAACAGACTGGAACACCCCATTGTGGGCGTTGTCGTCGCCAGCATTTTGGGGAATATCTACAGTGCTTTAACTGTGGTCTGTTTGGGCATATCTCGAAGAATTGTAGGAAGCCGCCACATACTCAGGTTGCAGCGCCAACAGCGGTAGTAGCACCAGCAGCGGCAGCGAGGAACTGTTACGGCTGCAACCAGCCAGGTCACATTTACAGAGATTGTCCGAGGAGAGGCAATGCAGCGCTTCCACCACCACCGAAGCGTCCAGCCATCGCTCCACGTGTGTTTGCGTTGGAGATCCCCAGGGAGCTGAGCCGATAGCGGGTATGTGACTTTTCCATACTTATTGTCTTTGAATATTTTTGGTGTGTGGTTATCATGTGTAGTTAGTAAAAATCTCGTGTAGGATCGGTTTCGGTTGGAGGAGAGTCAGCTTATACCTTATTCGACACGGGAGCATCTCATAGTTTTGTGAGTCCGCACTTAGTCCGGTCTTGGTCTTTTCGGAGTGACTTCGAACCGAAGGCTAAGCAGATTCAGACTGCCGGCACGGAGAAGTTGGGAGCAGTTGGCATTCATCACGATGTACCAGTTATTCTTGGAGGAGTTGAGCTGCTCGGAGATTTGACGGAATTGGAGATGAGCTTATACGATGTTATACTTGGGATGGATTGGTTGTCGCGACATCGAGTAGTCTTGGATTGTCCGAAGGCAAGAGTTAATATCCCTAGAGAAGAAGGAAAGATCATTTACGAGGGCATTCAGACACACCGGGAAATTCCTATCGTCTCCATGTTGCGTGCAGAAGAATTATTGGAAGGTGGAGCAGAGGGATTTTTGGCAACCATTTCGATGGTTAAGGAAGACGGTAAGCAGAAGCTGCATGATATTCCAGTGGTCGCCGAGTACGAAGACGTTTTTGAGGCTTTAAAAGGGCCACCACCAGCTAGAGCGGACGTTCTTACGATAGAAGTAGAGCCAGGAGCAACACCAGTTTCACGAGCTCCATACCGTCTCGCACCAACTGAGATGGCAGAGTTAAAGAAGCAGTTGGAGGAGCTATCTGATAAGGGGTTTATCAGACCGAGTACTTCACCGTGGGGAGCACCAGTGTTGTTTGTGAAGAAGAAAGATGGGACTTTTAGACTTTGTATCGACTATAGAGGTCTGAACAAAGTGACCATCAAGAATAAGTACCCGCTCCCGCGTATCGACGAGTTGTTAGACCAGTTGCAGAGAGCTTCATGGTTCTCTAAGATTGATTTGGCATCGGCATACCACCAGATTGCGATAGCTGAGGGAGATGTGCGGAAGACGGCATTCCGTACACGTTATGGACATTACGAGTTTGTGGTAATGCCATTTGGGTTGACGAACGCACCGCCAGCATTCATGAAACTCATGAATGATGTGTTTCGAGAACAGTTGGATAAGTTTGTGATTGTTTTCATCGACGACATCTTGGTTTATTCTCGGAGTAGAGAAGAGCATGCTGAACATTTGCGGATTGTGTTGGGTAAGCTTCGGGAACATCAGTTGTTTGCCAAGCTGAGTAAGTGTAGCTTTTGGCAGAGGAAGATTGGATTTTTGGGTCACGTGGTTTCAGAAGCAGGAGTTGCCGTAGATCAGGAGAAGATTACCGCCGTTTCAGAGTGGCCGACACCTAAGAGTGCGACGGAGATCCGCAGTTTTCTCGGTTTGGCAGGATACTACAGAAAGTATGTCAACAGTTTTGCTAGCATTGCAAAGCCAATGACGCGGCTAACAGGAAAAGACACTGAGTTTGATTGGACAGAGGAATGTTCGGGGAGTTTCACTGAGTTGAAGCGACAGCTGACCCATGCGCCAGTTTTGGTACTCCCGAGGCCAGGGATACCATATGATGTTTACACTGATGCGTCAGGCACCGGATTGGGATGTGTACTGATGCAGGAGGATCAGGTCATTGCCTATGCATCACGACAGTTGAGGCCTCACGAGGCCAATTATCCTACGCATGATTTGGAGTTGGCAGCAGTTGTATTTGCATTAAAGATCTGGAGGTCATACTTGTATGGAGAGAAGGTGAAGATTTTCACGGACCACCAGAGTCTGAAGTACATATTTACGCAGGCGGACTTGAATTTGAGGCAGCGTAGATGGATGGAGTTGTTAGCAGACTACAACTTGGAGATCTCATATCATCCGGGAAAAGCCAATCATGTGGTGGATGCCTTGAGTAGGCGCCGAAGCGATGTATCAGGAACCAAAGAGGTCCAGGAGCTTACTGGGACACTTGCTAGTCTCAGATTATGTGCAGTTACTGTGTAGGGAGAGTCAGTTGGCGCTGAGGCTGTAGAGCGGGCAGATTTACTGTGGAGGATACGCAAAGCCCAAGATAATGATGAAGCTTTGTGTAAGCAGATCGAGATGGAGAGTATTGGTTATCATACAGCCTCCAGCGGGATGTTCATGTATCGGAAGCGGGTTTGTGTGCCAGATAATGAGCCGTTAAGGAAGGAGATCTTACGGCAAGCACACCACTCGAATTTTTCTATCCACCCAGGGAATACGAAGATGTACAGGGATTTGAAGCGATATTACCATTGGCCTGGTATGAAGAGGGATGTTGCTTCATTTGTATCACAGTGTCAAACATGTCAGATGGTTAAGGCCGAGCATCAGGTGCCTAGCGGGTTATTACAGAACCTGCCTTTGCCAGAGTGGAAATGGGACATGGTAACTATGGATTTTGTGACGGGTTTGCCGACCACATCAGGAGGGAAAAATGCCATATGGGTGATCGTTGATAGACTTACCAAGTCAGCCCATTTCCTAGCGATTAAAAAGAAAGACAGAGCTGATCAGTTGGCACAGATCTACATTAGCGAGATTGTGAGATTGCACGGAGTTCCCGTGAGCATTGTATCGGATCGGGATGTAAAGTTCACATCTGAGTTTTGGAGAGCCTTTCAGAAGGCACTTGGGACAAAAGTTCATATGAGTACAGCGTATCACCCGCAGACAGATGATCAGTCAGAGAGGACTATTCAGACTTTGGAAGATATGCTCAGAGCTTGTGTCTTAGATTGGGAAGGTAGTTGGGTGAAGTACCTACCTCTAGCCGAGTTTGCCTACAACAACAGCTATCATTCGAGTATTGGGATGGCACCATATGAGGCTCTATATGGTAGACCTTGTCGCACACCACTTTGTTGGACAGAAGTGGGGGAGCGACGTGAGATAGAACCAGCCATGGTTCAAGAGACGGTAGAGCAAGTTGAGATGCTCAAGGTTCGACTTAAGGAAGCCCATGACCGTCAGAAGAGTTATGCAGATAAGCGGCGTAAGGATTTGGAGTTCCAGGTTGGCGACCTGGTATACCTGAAAATGAGGACGTTTCGGGGGGGATCTAAGACTCGAAAGCTAAAGAAGCTTAAGCCGAGATATATGGGACCATATCCTATTTTGGAGCGGATTGGAGCAGTTGCCTACCGATTGGATTTATCAGAAGAGTTATTAGACTTCCATGACGTGTTTCATGTTTCGGTTTTGAGAAAAGTCGTGAGAGAACCAGAGCTCATTTTGCAGCAACCGCCCAGTGATCTTGATAGAAATTTATATGCGCCGTGTCAGCCAGTAGAGATATTGGATCGCCAAGTGAAAGCAGATCATGGTATGATGACCATGTTGGTCAAAGTTCGTTGGGAAAGAGACGGTATTCAGGAAGAGACTTGAGAGTCAGAGGCCCACATGAGGATTGATTTTCCAGAGCTATTTTCGGACGTCGTTGGAGAATCAGTTCGTGATTCGAATTCGGGGTCGAATTCCTTATTAGTTGGGGAGAGT
>rnd-5_family-3809-LTR#LTR/Gypsy
TGTAGTGACCCAAATTCTGACCCAAAGAATTCAGGTCGAAGCCCAAATCCATTCCTAGAGGCCCAAGGTATTTTTTTTATAAAAACCCACATTTATCCACTTTAGTTCCTCACAAACTTTATGCAAAAGAAGAAGAAGAGTTAGAGAGAGAGTGAGCTAAGAGAAGAGGTGTGATCTTTTACAGTGAGTGGGTCGCCGGAGCTCGTCGCCGGAGCAACCGTGTGCCGTGATCACGTTCAGCTCGACACCACCGTTCGCAACCCTAGGTAACCACCGCAAAACCGCCATGCATTTAGTTCAGTTTCGGCCGTTTTAGTAAATCACCCATAACTTCCTAACCACTGCGAATTTCGTGCATGCAAGACCACCATCGTGTTCCTCTCGTCGAGACGAAGCCGTAGACACCAACCACGCCGCAATCGGAGCCCGGACGAAACCGCTAGAGCCTCCCGAAGTTTAGTTTCTGCGCGGGCGTGAAACGCACGCGCCGTTGCCGTCCGCCGGAGCCACCGCGCATTCCGGCCACTCGCTGCCGTCTCCGACCAACGTTCGCCGGAGCCGCCGTGACCGGCCACCGTCCGTTTGCCGCCGAGAAGCTGCCGCCGCGTCGCCGCCTCGCCGCCGTTGATTTTCCGGTAAGCCGCCGCCACCCTCTGCCGTCGCCGCCGGTGACTATTGTCCGGTGACTCGCCGACGACTCGCCAACTTGACTGAGTCGACCCGGTGAGTCAACTCGGTGACTCGGTTAACCGGTTGGGTTGACTGGTTTAAATTGATTTAGGTTGGTTAGGTTAAACCGCCGGTTAAAATCAATTGGATTACGGTTAGGATAAACCGGTTAGATAGATTAATTAATTAATTAATCAATTGATGGTTAAGGTAAACCGGATGGTCCAATTGGAATCGATTTGGTTGAGTTAAACCGGTTGGTTTAAATCAATTCCAATCTGGTCAAGGGTTGACCGCTTGGGTCAGAGTGACCGGGTTGACCTTTGACCAGCGTGTTGACTTTTCCGTAAACCTTGACTAACCCCGTTTTAAACCTTCGAAAGCCGTTCGACTCAGAATTTCGCTGATTTAGATTGGATCTATTTGAGCAGCTGGAGTTCATAGATACCACTTCTTCTTGTTGCTAAGGTGAGGGCTTCTCCGTTTAAATCCCGAACTAGTTTAGTACTACCATTATGGAAAGTTTAGTTTCGAAACATGATCCGTCTTTGTGAATCGAGTCTGTTTGAGAGTCTTGCTTGTTCATTATTGATATTGATTGTTAAACCGGAAATAGGATAATAGAGGATTCAACGGTTGATTGAAATGATTGATGTTAAGAACATATATATATATATATATTTATATATGCTAGTCCATGTGTTGAGATTGCGGGGTGCAGAGGTGATTGCACTAGGCCGCATGTTTGAGAGATCGCGGGGTACGGAGATATTTGTACTAGGCCGTGTGTTTAGCGGGGTACAGAGACGTTTGTACTAGGCCGTTTTGTTTGAGAGATCGCAGGGTACGGAGATATCTGTACTAGGCCGTGTGTTTAGCGGGGTACAGAGACGTTTGTACAAGGCCGCTTTGTTTGTGGAGATTGCGGGGGTACAGAGTGGACTACTGTACTTACGACGCTTGTAGAGTTATATATAATTATATCCTTATAAGGAAATGCGGTATGCTATTATCGCATTGGTTAGCATGTCTAGTCCACTAGACATATGTTGATTGTTTTGTGTGGTGTAATAGACGCCGTGTTTGTTTCATGCTAGAGCTAGGCCTACATTTTAGTAGTGCTATGAACTCAGTCAGTGGTTTGCGGTTTAGCATCCCCATACCTCACTGGGCGATTCCCCTGTCGCTCACCCCTCCTTCTTTCCCCTTTCAGGTGAGACCGATGAGCAGGAGTGATTATACCGGACCAGTGCTTTTGGGCTTTTACTACTATCGAGCTTTGGACTTCTATCACTTTTATCGTTTTATCGCTTTTGGGCCTTTGGGCTCCTATCTATCGTTTATGTTATCTCGTATTTTGGACTTTTGGTTTATGTCGTACTTTATATTTCGAATGTTATCGTTGTTGGGCCTTTAGGCCTTGTGATATTGTATTGACTTTTATATTTATAAATGGAGATTTCATAAACTATTATTTATCGAATTGTTTTTATTATTTCGAAAGTGACGGGTGTCACA
>rnd-1_family-233-I#LTR/Copia
TGGTATCAGAGCAGTGAGGCTCAAACCTCACTCGATTCTGCTCACGTTTTTTTTTCTCGCTCAACAATGGTGATCGCAAGGAGAGTTGGTCGTCGTTCTGGTCGAGCAGCGGCATCGGCGCGGAGATCTGCAGATCCCGAAGTTTCGCCGCCAAATACCCCGATCGCTCCATCCGAATCGTACGATAGCATCCATTCTCCCTTTCACCTAACCAACGGCGACAATCCAGGTCTTTCGATCATCTCTGAGGTGCTTGATGGTACGAATTACGATAATTGGTGTATAGCTATGAACATTGCGTTAGATGCGAAGAACAAATCAGCGTTTATCGATGGATCATTAGCTAGGCCAAGTGATTCTCATTCTAGCTTCAGGATCTGGTCTCGTTGCAACTCTATGGTGAAATCTTGGATACTAAATACTGTTTCGAAACAGATTTACAAAAGTATTCTCAGATTCAACGATGCTTCGGAAATCTGGAAGGATCTCGCCACCAGATTCCACATCACAAATCTTCCGCGTTCGTATCAGCTATCTCAACAAATTTGGTCGTTGCAGCAGGGCTCTATGGATCTAGCTACCTACTACACAACTCTGAAGACCTTATGGGATGAGCTGGATAGTGATAACTGCGTTGATTCTTGCCACAACTGTGACTGTTGCAAAGCTATGAACAAAAAGGCTGAACAATCTAAAATTGTTAAGTTCTTGGCAGGCTTGAACGAGTCTTATGCCATCATCAGGAGTCAGATTATCATGAAGAAAAATGTACCTGATTTGTCTGAGATATATAATCTTCTGGATCAGGATTTTAACCAGAGGAATCTCAGTTCTCTTCAGAATGCTTCTGCATTCCAGGTATCATCTACTTCACAAGTTCCTGCTGTGGTTTATGCGACTCAGTCAAACTATCATCATCAGAAACAACAAAAGCCGATATGTACTCATTGTGGTTACACTGGACACACCACTGATACTTGCTACAAGATACACGGCTATCCGATTGATTTCAAGCATAAACATAAGAATAAGACAGAGAAGATTACTCCTTCAGCAAAGCCTACAAGCTACACGAAGCCAGTGGTCGCTCAACTTGCTCTCGAGGAATCTGAGATCAACGGGAATAACATTTCTCATATGGTCAACAGTTTGACAAAGGATCAAATTCAGGGGGTTATTGCGTATTTCAACTCCAAGCTGCAACCTTCCAACCTTCAGTCTACTGCTTCCTCATCTGGTGCCACCATTACTGCTTTGCCTGGTATGGCCTACTCCTCATCTACTCTTAGATTTGTAGCCATCTTGCAGGCAACCAGTAGTATTTTGGGTTCTTCTTCATGGATTGTAGACAGTGGTGCTACGCACCATGTTACCTGTGACAAGAGTCGTTTTGAGACTTTATCTGTGACTCAAAATGCCTCTGTAACTCTTCCTACTGGAATGGGTGTTAATATTGAGGGAGTTGGCAGTGTTAGACTCAGTCGTCATCTCGTTCTTAATAACGTGCTCTACATACCTGAGTTTCGTCTCAGTTTGATCAGTGTGAGTCAGGTAACAAAGGACTTGGGTTATCGCATTATGTTTGATGGTTGTTCTTGCATGATACAGGATCCTACCAGGGGGCTGATGATTGGTCTGGGTGAAGAGATTGCAAACCTCTATGTGCTGGATACTACATCACTTCCTGATTCATCAAACACAGAAGATACTACAGATTTAATTTTCTGCTCAAATGTTGTTGCTGATACTGCTTTATGGCACAATAGACTAGGACATCCTGCCTTGTCTAAAACTGATTCTCTGAATGATGTACTTGGATTAAAGGAGAGAAATAAAATACATCATTGTTCAGTTTGTCATCTCGCAAAGCAGAAACATCTTCCGTATATCTCTCATAACAATATCTGTGATCATCCGTTTGAAATGTTACACATAGATGTGTGGGGACCTTTCTCTGTACCGACTCCTGAAGGCTACAAATATTTTCTCACCATCGTTGATGATCACACCAGGATTACATGGTTATATTTACTCAGAAGCAAGGATGAAGTTATCACGGTTTTTCCAGAGTTCTTACAGATGGTTGAAACTCAATATAAAGCTGTAGTGAAAGGAGTTCGTTCAGATAATGCTCCAGAGCTTCGTTTCACGGCTTTATTCAAGAAGAAGGGTATTGTTGCTTATCATTCTTGTCCGGAGACACCAGAGCAGAACTCAGTGGTGGAGCGGAAACATCAACACATACTGAACGTAGCTCGGTCATTGATGTTTCAGTCACAAGTTCCTTTGGATCATTGGGGAGATTGTGTTTTGACTGCGGTCTTTCTGATCAACCGTCTTCCTACTCCTCGTCTCAAGAACAAGACACCTTTCGAGTTATTGACGTCAAAGAAAGTCGTTTACTCTGATCTCAGGGTGTTTGGTTGTTTAGCATATATGTCTACTTCATCTAAAGGACGACATAAGTTCCAGCCACGCTCAAGACCCTGTGTTTTTCTTGGTTATCCCTCTGGTTACAAGGGCTATAAACTCCTTGATCTTGAGAGTAACAAAGTTCATATATCCAGGAATGTAACTTTCCATGAAGATATATTTCCTTATGCTGAGGAGAAGCCGGTTTACTCAGAGGATTTCTTAAATACTGATTGGATGAATATGATTCCTGAGAAGTCTCATCCAGCAGCATCGTCTGATTTCTCTACAGAAGTGTTACACACAACAGGGGATTCTATTCTTCCTTCCCGTGACAAATCAAAGCGAGTCAGCAAACCACCTGAACATCTTAGTGAGTATTATTGTCATCTTACTGCTACTGATGTTCCTTATCCTCTTGCTTCTTATATCTCATTTGCCAAGCTCTCTGAAGGGTATGAAAGCTATATCTGTGCTTTATCTAAACACATTGAGCCTTCTTCCTTCACACAAGCTAAACGGTTTGATTAATGGCTCAAGGCGATGAATGACGAGTTAATAGCACTCGAAAGCACAGATACTTGGAAGATTGTTTCTCTACCGCCTGGAAAGCGTGCTATTGGCTGCAAGTGGGTATATAAGGTGAAGTTGAATGCTGATGGTACTTTAGAACGCTATAAAGCGAGATTAGTCGCCAAAGGGTATACTCAACAAGAGGGAGTAGACTTTGTTGATACATTCTCACCCGTTGCGAAAATGACTACTGTGAAGACACTCTTGGCTGTCTCTGCTGCTAAGAACTGGAGTCTCACACAACTTGATATCTCGAATGCGTTTCTAAATGGAGATTTACACGAAGAAATTTACATGAAGCTTCCTCCAGGATATACACCAAAACAGGGGGAAACATTGCCTCCAAATGCGGTTTGTAAGTTACAAAAATCCTTATATGGTCTCAAGCAAGCTTCTAGGCAATGGTTTCTCAAGTTTATCTCTACTCTTATCTCTATGGGTTTTGCTAAGTCACAGACTGACCACACATTATTCATCAAAAATTTTGGTGGAAAATATGTGGCCGTTTTGGTGTATGTTGATGATATTGTCATTGCCAGCAATGATGATACTGAAGTGGAACAACTCAAAGCTAATCTCAGAGAAGTGTTTAAGCTAAGGGATCTTGGTTCTTTGAAGTTTTTTCTTGGCTTGGAGATTGCCAGATCTAGTAAAGGGATTTCTATTTGTCAGCGCAAATACATCCTGGAGTTATTAGAAGAAACTGGTTTGATGGCTTGCAAGCCGGCTTCTGTTCCGATGGATCCTAATGTCAAGCTTTTCTCTGATAAAGATCAACCAATCTTGGATGATCCTACTGTGTATCGCAGAATGGTTGGACGGCTAATGTATCTTACTATTACACGTCCGGATATCACCTTCGCAGTAAACAAATTGTGTCAATTTGCTTCCGCACCACAGAGTCTTCATCTCAAGGCTGCCTACAGAGTTTTACATTACCTTAAAGGGACTATCGGTCTTGGTTTATTCTACTCTGCAGAATCTGATTTGACACTGAAGACTTATACTGATGCTGACTGGGGTTCTTGTCTTGATACACGAAGGTCTACTTCTGGCTTTTGTATGTTCCTTGGTACAGCTCTTATTGCTTGGAAATCAAAGAAGCAAGATGTGGCTTCTCATTCTTCAGCAGAGTCTGAGTATAGAGCAATGTCTGTTGCGGTTAAGGAAGTGGTCTGGATTGCTAATCTTTGTCATGAGTTGCAGGCACCTCAAGATAAGCCCATTGCTTTCTTCTGTGATTCAACAGCTGCTATTCACATTGCTAATAATCCGGTTTTTCATGAGAGAACAAAACATGTTGAACTGGATTGTCATCAAGTTCGTGACAGGATTTGCAGTGGCTTGATCAAGACGCTTCACGTTGGCACTGTTAGTCAACTAGCTGACGTTTTCACCAAACCTATCTTTCCTACTCAGTTCAACGCACTCATTGGCAAGATGTCTCTCCATTCACTATACTCGCCATCTTGAGGGGGAA
>rnd-1_family-233-LTR#LTR/Copia
TATTAATATATGAGCGTTGATTCAGTTTGGTTTAATGTTGGTTCAATATAGATTGTATTCGGTACATGTATAAACCGGGTTTCAATACTATATAATGTAAACGTTGAATCATTGATGAAAATAACAGAAAGATATTTCTATTTTGACCTTCTTCTCTGATGAGCTTGAGCTCAACTAACA
>rnd-5_family-3563#LINE/L1
GATCTACTTAATACAGAGGAAACGCTGCGTTTTGAGAGAAATGGCGAAAAGGTGACTCTGAGTGCGATTTCCGATTTGAGTTCTGATCCGATGGATTCGGCTATACCGCTGGATCGATCTGATTCTCTGGGTAGTGATTGGTGCGTACGGAGGTGGGGGTTAATCGCGAAGAGGGTGGGGTTGTTCGAGTGGAGGATTTAGCGGATCAGGAGGAAGTTGAGGTAGATAAAAAAGTTCTAGGCTCGAAGAGTTGGGTCTCAGCGGTCAAAGATAAAAGGGTTTTGCAGAAGTACGACATCGATGTGTCAGTGAAGGATGGGAAGCATACAGTGGAGGTTCCGGATGAGGTTATCTCTGATTCAACTTCACTTTGGGAAGATTTCATAGTGGGGAAGTTCTTGGATCTAGTGCCTCATATAGCTAAGGTCCACATGGTGCTAAACAAGATTTGGAGCTATGGTGAGTTAGATTAGAAGGTGGAAGTCTATGAAGTAAATGCTACAACTATGCGCTTTAGGGTCTCTAATCCAAAAGCAAGAGCGAAGGTTCTAAGGAGAGGTATGTGGAACATAGCTGGTGTGCCAATGGTGGCGGCGAAATGGACGTCAAAGACGGAGGAAGAAAAGCAGGAGGAACAGGCGATTCCCATGTGGGTTCATCTCAGGAAAGTCCCTCTTCACATGTACTCGTGGAAGGGTCTCAGTTTCATCACTACTGCTGTTGGGTTCCCTGCAAGACTTCACCCTGAAACTGTGGCGTGTTCAACCTTTGAAGTAGCAAAGGTGTTTGTAAATGTTGATGTCTCTAAAGTCTTACCAAAGGAAATCAACTTTACAAAGAATGGGAAGTAATTTACGGTGGAGTTTCACTATCCATGGCTACCTTCGAGATGTAACCTGTGTGAAAAATGGGGACATGTGGAGAAAGTATGTGTGATGAAGAGTAAAGGGATGAAGCTAAATGAAAGAAGTAACACTCGGATTGATGCTCCGGTTGATGTCAATGCAGAAGTTGTAGAAACGGTCAATGAGAAAGAAATGGAGAAAGAGGGCAGTAATAACTCTATCACAGAGAAGGTAGTGTCAGATACTGAGACGTCTCAGGAGGATTCAGTAAAAGCTTGGTCGCTAGTATCTCCATCTAAAGTGGGCAGAGCTCAGGTACAATCACCAAGTAAACCAGCTGATGAAGTTATGATATCTGCTTCAAAGTTTTCTATTCTCAGTGATGAGGTGGAGGAAGGTGAAATTCTGGTAGATGAGCAGCAAGGAAATCAAATAAAAGAAGTTGAAGTTAGTGAGACAGAGGGGGATTCTGATGCGGATCTATTGAAAGATCACATTTTGGATCTGCAGAGTAAAGAGAAGGATAAGTCAGTTCAGAATAAAGGGAAGAAGAGAGGTCGGAAGACTAAAGCTCAAGATGCAAATCTCATGAGCACAAGGTCTTCTCGACGAAATCTGTAATTATGTCATGTTTCTTCTGGAATGTGTGAGGATTCAACAAACCTTTGAGCATTCCGTGGTAAGAGATTGGGTAAATGGAAATGATCTGAAGTTTGGATGTATTTTGGAGACAAAGGTGAAGGAAAGAAAGGCAGAAGGGATTTTGAAGAAAGTATTTCGAGATTGGAGTTCTATGACAAACTATGAGCTCAGTCAAGGTGGTAGAATCTTGCTTGTCTGGAGGGATACAATCCGTGTCACTCCGGTTTACAAATCAGATCAAATGATTACGTGTTCAGTGGGTATGCAAGGTGAAGAGGAGTTCTTCTGCACTTTCATTTAGGCAAGTAATCTGGTGGAAGGTAGAAAGGAGCTATGGGAGGATATTTGTCATCATAAGAACTCACCTTTGTTTCAAATTAAGGCGTGGGTACTTCTGGGAGACTTTAATGAAATATTAGAAGGAGAGGAAAATTCAGGATTCTCTGATTTGGGAAGGCTTCCTAGTGGAATGAGAGATTTTCAAAGGATGGTACTTCACTGTAATCTATCAGACATGGGCTATCAGGGTCCACTGTTTACATGGTGTAATAAAAGAGAGGAGGGAGTGATCTGCAAGAAGTTAGATAGAGTGCTGATAAACGATGTTAGGCAGCAAAGATTTTCAAGTGCGTTCTCGGTATTTGAGTCAGGAGGATGCTCAGATCATATGAGATGCAAGATTCAACTGTTGGCTTCTGGTGAGAAAATCCGTCGAGCCTTCAAGTATGTCAACGCCATTGGAAGTCTCCCTCAGTTTCTTCATATGGTAAAGGAGTATTGGGACGCAACAGAAAATATTTTCCATTCCACTTCTGCGATGTTTAGATTCTCAAAAAAGCTGAAAGCCTTGAAGCCTCTTATCAGGGAGTTGGGTCAGGAGAAGATAGGCAACTTATCAAAGAGAGCAAAAGTGGCGCATGATATACTTTGTGACAAGCAGAATCAGACCCTTTTAAATCCGAGTAGTAGTTCCATTTCAAGAAGAGGCTGATGCGTATGGGAAATGGTTACAAGTAGCGGGTTTGGAAGAAGATTTTTTAAAGCAGCGGGTGAAGCTTCATTGGCTAGATGTGGGGGATCAGAACAACAAAACGTTCCACAATTCTATCAAAAGCAGGCAGGCTCAGAACGCTATTCGTGAGCTCAGATGTTCGGATGGTACCACAGTCTCTAATCACTCAGACATAAAAAAGGAAGCTGAGAGATTCTTCTCAGAGTTTTTAAACCAGATTCCTGGAAGTTATCAAGGGGCTTCTGTGGAAGAGTTGCAAAGTCTCTTTGGGTTTAGATGTACTGCTGAGGACTGTAGGTTGTTAGAGTCGGAAGTTACCGAAGAGGAGGTACGTAAGGTTCTGTTCTCTATGCCATCATACAAGTCCCCAGGGCCTGATGGCTATCCTTGTGAGTTCTTCAAAGCAACTTGGTCTGTTCTGGGTAAGGAGTTCACCATCGCAGTGCAGTCGGTTTTTCGGTTTGGCTTTCTTCCTAAAGGGATTAACTCTACAATTTTAGCTCTGGTACCTAAGAAGACGGACTCTATGGAGATGAAGGACTACAGGCCTATTGCCTGCTGCAATGTCCTTTACAAAGTCGTCTATAAGATCCTAGCAAATAGGCTAAAGGGGCTTCTTCCTAGAGTGATCATGGAGAATAAGTCAGCATTTGTAAAGGGGAGGTTGCTGATGGAAAATGTGTTGTTGGCTTCAGAGCTTGTAAAAAATTACCACAAAGAGGAAGTCTCTCCGCGATGTGTGGTGAAGAGTGATACATCAAAGGCCTTTGACTCAGTTCAATGGTCCTTTGTTATGAAGAGTTTAGAAGCTCTAGGAGTGCCAGAGAAATTTATTCATTGGATCAAATTGTGTATTACTACTCCATCATTCTCAGTACAAGTTAATGGGGACCTTGCTGGCTACTTCCAAAGTACAAGAGGTTTAAGGCAGGGCTGCTCCGTCTTGCCATACTTGTTTGTACTGTGTATGAACGTTCTCTCACATAAAATCGATAAAGCAGTGGAGAAGGGTAAGTTCAAGTTCCACCTGCAGTGTAAAGAGCTATCTCTTACTCATCTTTGTTTTGCGGATCATCTGTGGTGTTCGTAGAAGGTTCTAAAGAGTCTATAGAGGGGGCCCACTCGGTATTTGATGAATTTGATGTATGGTCAGGTCTCTGTATCAGTATAGAGAAGTCCACAGTTTATATGGCTGGTGTCTCAATAGAGGAGAAGGGGAGGATCTTAGCTAACTTCCCTTTTGCGGATGGGGACCTTCCGGTTCGTTATTTGGGACTCCCTCTGATGACTCAAGGGATGAAGAAGCAAGATTTCCTACCTCTGGTGGAAAAGATCAGGAGCATAATCAACTCTTGGACTTGTAGATTTCTTTCAGATGCTGGAAGATTTCAGCTAATCAAATCTGTTCTGATGAGTATTGTAAACTTTTGGGCAGGGGTTTATAGGCTTCCTAGTAAGTGTATGAAAGAGATTGAACAACTCTGTTTATTATTTCTTTGGTCTGGCCCTGAGTTGAAGTCAACTGGTGCGAAAGTTGCTTGGAGAGATATTTGTAAGTTGCAGAATGAAGGTGGGTTGGGTATTCGACCGTTGAAGGAAGTAAACATTGTGTATGGGTTAAAACTCATATGGAGAATGCTAACTGGGGTATCTCTGTGGGGAAAATGGATTAAGATTAAGCTACTGAAACAGAAAAGCTTTTGGGAGGTGAAGAAAAACACTCAAATGGGATCTTGGATGTGGAAGAAGATGCTTAAACTGAGAGAGGTGGCAAGATCTTTTTACAAAATAGCAGTGGGAAATGGTCGGCACATCTCGTTCTGATATGATAGATGGGCGGATAGAGGAGTACTTATTGACATTTTGGGTGATCGTGGTATCATTGATATGGGGATTAGGAGAGGTGCAACGGTTGAGGAGGCTGTGATGAATGTGCGTAAAAGGCGCATGCATCGTGCTGGAATTTTGAATGAAATTGAAGCAGAAATAACAGAGCTAAAGGATAAGCATTGTCCATCTACTGAGGATATGAGTATGTGGCGTAGGGGGTCGGGATATAAAGCTAGTTTCTCAACTAACGAGACTTGGAGGTTACTGAGAGTGAATTTTACTCAGTGTAGTTGGTCAAGAAGTGTCTGGTTTGCGCATGCAACTCCTAAGTTCTCGTTCATAGTGTGGCTTGCGATGTTGAATAGGTTATCAACTATGGACAGAATTTCAAGTTGGAGTAGAGGGGTTGATGAAACGTGTGTCCTGTGTAAGTGTGCTCCTGAAACAAAGAATCATCTCTTCTTTGGTTGTTCCTTCTCTTCTCAGCTGTGGGAATTCCTTGTGAAAGGGATGTTGGGTAGTGCTTACACAAATGATTGGAATGCGATAGTAATCTTGATCACAGATCAGTCTATGGAAAGAAAGAAACTCTTCTGCGTTAGATATGCATTTCAAGCTGCGGTCTATGCGTTATGGAGGAAAAGAAATAAGATCAAACATGATGATAAGCCATTGCCATTGTCAGCTCTACAGAAGTTGGTTGAGAAAGGAGTTCGTAATAAGCTAAGTCTGATGAGAATTAAAGGTGGCAAAGGAATGCAAGGGATTTTGCAGTATTGGTTTGGTGCTAGATTGTAAATAGGAAAAAACTTTGCCTGGGGTTATAATCTGGATTTGTAAAGGGGGGAAGAAATAGGTTTTACATAAAGGTGCGCTAGTTGTAAACAGGTCTTTTTGATGAATATAATTTAACATTCATTCAAAAAAAA
>rnd-1_family-455-I#LTR/Copia
TGGTATCAGAGCCAGAAACACAGAAACAAGAATACAAGACGACCAAGGGCTATCAAGGGCGCTGTCAGATCTGCAGTGTCTTCGGACATAGCGCCAGGAGATGTCCTCAGATGTTCCAGCAGACCACCAATGTCAGCTCATCACCGTTTCGCCCCTGGCAACCGAGAGCTAATGTTGCTATGGCAGGCCAATATCCATCTCAGGCGTGGCTTATGGACTCTGGTGCAACCCATCACCTCACCAGCGACCTCCACAACATGTCTATCCAACAACCCTATACTGGCGATGACTCGGTTATGATTGGTGATGGCTCTGGCCTTCCCATCACTCACACTGGTTCTATCTCTATGCCTTCACCTACACGCAACTTACTCTTAAATAATGTTCTATGTGTTCCGAACATTCAAAAGAACCTTATCTCCGTATATCGCTTGTGTAATGCTAATAAGGTTTCTGTGGAATTTTTTCCTGCATGCTTTCAGGTGAAGGATCTCAGTTCGGGGGTCCCGTTAATCCAAGGCAAGACCAAGGATGAGCTGTATGAGTGGCCAGCCCAACCTACTACCCTTCAAGCCTTCTTTGCTTCCTCCAAACCAAAAACTACTTTGTCTGATTGGCATTTCCGCCTAGGACATCCTGCTGCTTCTATCCTCAAAAATGTTGTTTCAAATTTTTCTTTACCTTGCACCCAATCTGTATCCCAAAACACTTTGTGTCCAGATTGTTCTATCAATAAATCTCATAAATTACCTTTTCACCAAAACACTATCATCTCATCTCGCCCTCTCCAATATATATACACTGATTTGTGGAGCTCACCCATAGTCTCTGTTGACAACTACAAGTACTACTTGGTGCTAGTTGATCACTTCAGCCGCTACACATGGCTTTATCCTCTCAAATTGAAATCACAAGTCAAAGAGACATTTCGCGTCTTCAAAGCACTTGTAGAGAACCAATTCTCGACAAAAATAGGGACTCTATACTCTGATAATGGAGGTGAGTTCCTGGCTCTTCGACAACTCCTAGCAGAAGCTGGCATATCCCATCTCACATCACCTCCGCACACACCAGAACACAACGGAATTTCCGAACGGAAACACAGACATGTAGTAGAGACAGGCCTAACTCTACTTACTCATGCCTCCATGCCGAAAAAATACTGGACATATGCCTTCTCAACCGCCACCTATCTCATCAATCGCCTCCCTACACCAGTACTGGACATGGACACACCGCTACATAAGCTCTTTGGAACCCAACCAAACTATACCAAGACAAGGGTTTACGGCTGTCTCTGCTTTCCCTGGCTCAGACCCTACACCAACAACAAACTAGAAGACAGATCAACCCCATGCGTATTCATTGGCTACTCTTCCAGCCAAAGCGCCTACTTATGTCTTCAAGTCAACACCGGCCGCATCTACGTCTCGCGACATGTTAAGTTTGATGAGACAACCTTCCCGTTCACCAAACTTCCCACACCACCCCTCACCCCTCAACCACCCGAAAACCCACAAAGCCATCAATCACCACCTTTCACAACAGTTCCCTTACCTGAACCACCACTCGTACAGCAAACGGGAACCTCGAGCTCCGTCCCTCACTTGTCAGATCAGGTAAACTCTACAACTCCTTCTATTGGTGTTACTAATAGTGATCATGTGAGTGCAGTGATACCTACATGCTCTGCCTCACACCATGAAGAGAGCGCTTCTACCTCCACAGAATCGCAATCTCGCGACCAACACACGCACTCTTCACCCTCGCATTCTGCTCAAGAAGCAAATCAACAGAGGTCCTCATCAACGTCAACCTCCTCGTCCTCATCTCAACCGCCACCACCACCTCCTCCCGCTGCTGAAAATCGTCACTCTATGGTGACAAGACGAAAGAATCAGATTGCTAAACCAAATCCCAAGTATAACTACTCTGCGGTGTTAAGCTCTTCACGCCTTGCTGAACCAAATACGGTTGCTCAAGCACTCAAAGACAAGGTATGGAGAGGATCCATGTCTACTGAGATTGATGCATTTGCTCGAAATGGAACCTATAGCCTGGTGCCCCGACAACCTCATCAAAACGTTGTAGGCTGCCGATGGCTCTACAAAAATAAATATAATGCTGATGGCTCTCATCGGAACAGCAAGTCTCGCTTGGTCGCTAAGGGTTACAATCAGGAGTTCGGACGAGACTACATTGAAACCTTTAGCCCAGTAGTGAAGTCTACCACCTTGCGACTTGTGCTTGACATTGCCGTGAGCAACTCGTGGCCTATTAAGCAGTTGGATGTCAACAATGCGTTCTTACAAGGCACACTAACTGAAGAAGTCTATATGGATCAACCACCGGGGTTCGTCGACGCAGACAAACCTGATCATGTGTGCCGCTTACACAAGGCAGTCTATGGCCTTAAACAGGCTCCAAGGGCGTGGTACATTGAACTTCGAACGTTTCTTCTCAGCCTTGGCTTTCAGAACTCCCTCTCCGACACATCACTCTTCACACTCCAGAACGGTTCTCATCACATTTACCTTCTTGTTTATGTCGATGACATCGTGGTCACTGGCAACACGGTGTCTGGAATTGAACGCATTCTCAACCTACTTGCAGAGAGGTTCTCAGTGAAAGATGCTGAGGATCTGAATTATTTCCTTGGCATTGAGGCTCACCGAACTAAAACAGGACTCCATCTCTGCCAGCGGAAATACATACTCGATCTTCTTCACAAATACGACATGACCAATGCCAAACCGGTAACCACTCCAATGGCCTCCTCTCCTAAGCTACAACTCAACTCTGGCGTTTCTTTATCTGATCCAACAAAGTATCGTCGCCTAATAGGAAGTCTCCAATACCTTCAGTTCACACGGCTTGATATTGCTTTCGCAGTGAACAAACTGTCACAGTTCATGCATCTCCCTACTGAAGATCACTGGCAAGCTGCGAAGAGAATACTCAGGTACCTTGCTGGAACTCCAAGCCATGGTATTTTCTTCTCTGCATCGAACAAACTTGTGCTTCAAGGTTACTCTGATGCGGACTGGGGCGGTGACTCCGACGACTATGTATCCACCAACTCATATGTCGTCTATCTGGGAAAGCATCCGGTTTCCTGGTCTTCTAAAAAGCAAAATGGAGTTGCAAGGTCCTCTACAGAGGCCGAGTACAGGGCCGTTGCCAATGCAGCATCAGAAATCAACTGGATATGCAATGTCCTGTCCGAACTTGGCATCTCCTTACCGACTGCTCCTGTTATTTTCTGTGACAATGTAGGTGCCACGTTCTTGTGTGCCAACCCGGTCTTTCACTCCCGCATGAAACACATTGCTCTCGACTATCATTTTGTCAGAAACCAGGTTCAACGTGGTGCTCTTGCAGTAGCTCATGTTAACACACGCGATCAACTAGCAGACGCACTGACGAAACCACTCTCTCGAGCACGCTACTTGGAACTCAGAAACAAGCTGGGAGTGTGTTCCCCCACTCCATCTTGAGGGGGAA
>rnd-1_family-455-LTR#LTR/Copia
TGTAAGAGATAAGAAGATATACGATGAAGATCTCACATTAACTTCTCAATATTATAGTTCCTCTGTTTTAGGAATGTTGTTAATATCTTCCCTAGAGTCTGTGGTGTATATATTGCTCCTCTTGTACATTGTTAATAATAAGTTTAATACATTTCTTACA
>rnd-1_family-253-LTR#LTR/Gypsy-ATHILA
TGATATATGGTGTTTTACATTCTGTATATATGCTTTTAATTGTTTTAAGTCTTTATCGAGTCTTCCTAGTCCTTTGAGTCATTACAGGTCTGGGTTGCATTTGAGGGAGAATGGATAGCTGGAAACAGAAAAAATGCAATTTGGTGGTTTTCACGTAGAACAGTCTTGATGACTGTTCCGAGTGAGTGTTACAGCGGCAGAGATTTTTTAGGAAACTACAATCATTACGGGATTTGCCCTAATTATCCATATTTTCTCTCCCAGCCGCCTGTGGCTTTGATATATCAATTTCTGTTTCTCTTTATCATTTACGCTGTTTTTGGGAGAAGAAACCAGACCTTAGAGTTGGAGACTTGTGATTTGATACTTTGAAAGGAGAAGTCTCTCTCACCATAGAGAAGATTGAACCCTTATTCTATTTTATCTACACATGTTTATTCAGTCTCTGTCTCTGTGTTTTCTTGCTCCATGGCTGAGTAGTCAGCTTGCTTAGTCTAGGTGTTAGGGTGTTAGATCCGTGAGCTTGAATAAATAAGTTATAAATCGATTGTCTTCATTCATTGTTGTTCTTAAGCTTGCATCAAGTTAACCACTTAGTGCTGATTCTAGGTTTAATCTATTCATCAAAATGTTATAGGTTGCTAGACATAACTTGAATGAGCATTGCATCCCTAATCAGCGAAAGTAGATATTAGGGTGTTTTGTGAACAATCGGACTTGATCTTAATGTTATCACGCTCTTGTCCAACAGAGCTAGTATTGAGGTGATCGTTGAAAGGTGAAGCACCACGACAGTGGCTGATCTATCTTAAGTGATCGAGTTCTAGACTGGTCTTTAATAGAACTTGAATAATTGTTTGGCACACTTGTTTAACACCCGATCAAACCGCCCTAGGCTAGCATTTTAATCATCTGAAATCTTTAATTACTCTTTTTACTTGCTTGTTACGAAATCAACTTTAAAACCCCCATATTGTTTTAGCTTGATATTGATCCCATAAAGATAAAGTGTAATAGTTGGTCTCTGTGGATTCGATCCTAAAGTGCTACATCGACATACCATTCGATTGTGGTAGTGTGCACATTAGGTTATTTGGTGTGCGTATACACGTAATATCA
>rnd-1_family-253-I#LTR/Gypsy-ATHILA
ATTGGCGCCGTTGCCGGGGGACCATCTTTTTACCTTTATTTTCGGTTATTTATTTAGTCTAAGACCTCTAACTTGCCTTACCTTTTTGTTGCACTAATGTTCCGGTGCATGCCAGTAGACATACTCGGAGAAACGCACAAGGAGAGTTAGCTACATTTACCAACCAGGAGCTAGCAAGGTTAGAAAGAACAAATCGTCAACAGCCAAGGCAAACTGACACCACTATGGGTGATCACGCCAATCAGGATGATCTCGCTGCGGCTATGCACTCATGCAGCAGCAGATGCAACAAATGCAGCAGACCATCCAAGCTCAGCAGGATGCTGCTGAACAGGCTGCTCTCAGGCAGGGAACAACAGGCGCGACTGTTCCAATCGGGCAAGAAACCTTCCGCGTAACATCCCTACTACGCGTCTGCCATTGTTCCTCCACCTGCACCAGGCAGGACTTCGAGATCAAGCCTGCTTTGATCGGTCTAGTACAGAGAAAGGTGTTCTCTGGTCTCTCTACAGAAATTCCAATGGAGCATATTGAGAGCTTCGAAAAAGTCTGCAGTTTCACTCGCGAATGGTGTTCCACCAGATACATCAGTGCATGTTATTCCATTCTCTCTTGATGGAAAAGCTGCACGGTGGTTGAACTCTCTCCCTACCGACTCTCTCACTTCATGGGAACAGTGTCCGATCAGCGTTCCTCAGCCATTTCTACTCTAAGGCGAGAACAACTGCATTGAGGAACAAGATCACCTCCTTCAAACAGCTCACTGATGAGCCTTTCTGCGACGCATAGGAGCGCTTCAATGACTATCGCAGAGAATGTCCTCACCATGGATTTGATGATGATTATCTCCTGGACATTTTCTATGATGGAGTGGACTGGAAATACCAAGGTGCTCTAAACTCTGCGAGCAATGGAGATTTCATGACTCAAACCACTGCTGGAGCGTTTAAGCTGATTGAGAACATGGCTGCTAGCTCAGCTAATAAGAAAGAGGAGAGTGATTACTCCAAGAAAGGAAACAGTTCTGACGCCCAGAAAATAGATGAGCTGACTGCCAAGGTTGATCAACTACTGAAAAACAACCAAGGGCACGTCTTCAGCATGGAGCAAGCTACGGCTGAGCATATTCAGAACCAGAACAAGCGACAATCGCAGAGCAATCAGCAAGTTGTTCCAGCTAACGGGAACAGTCAACCAGATGAGCTGAAGGGTCTGGGTATGATGATGCAACAGCTGTTGCAGGGTCAGCAAGTTCAGGCCAAGGCGTTGAATCAGGTAACCACGGAAATAGACACCAGGATGGGCAACATGTTCACTGAGCTGAATAACAAGTATGACAATCTTGCGATCCATATAAGAAAGATCGATGTTCAGCTTGCTCAAACAGTTGAGAGTGTCAAGAGGCAACAAGAAATACTCCCTGGAAAAACTGATAAAAATCCTAGGACTGAGCACTGTAATGCAATAGAGCAGCCGTTCGCTGAGACTGCTCCAGGCACAGAAGAGAGAGCAGAGCAGTCTGCTAGCTCTGGAGTGACTGCTCCTAGCGAACCTGCTGAGACTCTACTATCTCGAGTCTATGTTCCCAAAGTACCCTATCCAATTCCACCTAGACAACTGATGGACCCCATTAGTGAAGAGCAGCTGATAGGTTTTAACAAGATGGTGAGAAGGCTTCCTAAAGAACTTGCATTTGAAGATGCTCTGCAGATTCGTCCATTGCTCCAGTTCTTTAAACATTGTAGAGAGACTCAAGAGGAGATCAAGGTCCTCTATATCAAAGCACTGTCTACACCAGCATTGAAGGTATTGCCTAAGGTTGATGATCCTGGAAAGTTTGTTTTCCCATGCTCCATCGCAGGAACAACCTTCAAGGATGCTCTGTGTGACTCTGGTTCTTGTGTGAATCTCGTCTCAAAGGCTATTGTAGACAATTTGGGTATTGCTGATGTTGAGCATTCTCAGCTGACCCTGACCTTTGCAAACTCTTCTAGAGCAGTCCCATATGGAACCATCCGCAGCCTTCATGTTCAAGTAGGGGAATGCATTGTTCATGCTGAGTTTCAAGTTGTTGAGATGAACAAGGATCATGAGATGCCTTTGATATTTGGAAGGACATTCATGGCTACTGTTGGAGCAACCATCGATATGCCCAACAAGAGAGTCTGCTTCTCCAACATCAACAAGAAAATTTTCTACAAGGCTGTACCCACCAGATCTTCCTCATCACACGCCTCTCGCATCTCAGTGTTTGATGTAGAAAAGCTGAAAGTTGTTCCAGAGAAGGAGCATGATGATAAGGGTGAGAGCAGGCTGTTCTCTGATGAAGATCCTAGCACTGATCTACTAAATTCAGAGGAATTCAAGGGTGAAACAAAAAGTCCAGAAGAAAAGGTCAACGGGAGATCCTACAATGATTTGAAACCTCTCAAGTGTGATGAGAACTCCATTGAGTATGAGGTAAAGTGCAAGGGGACCTCAAACCGTTCTCTAAAGTCAAAGCATTCTCACACATGAGCTGAAGGAGAAAGGGGAAGCATGCTGTGAAAGGGTTGTTAGCAGAGTTCTGGAGCTGAACATGTCTGAATTGTGGAGCTTGTTTTGGAACAAGCCTTCCTGCTCAACCCGACTGATCCCAGTCACCAAGTCAAGCTAGAGACTTAAACCAAGCGCTTGGTGGGAGGCAACCCACTGGTAAGTGTAAATATAACTTGGTTTTCTTTTTGTTTACTTATTTTTCGTTTTAGTTTATTGAGTTTCAGGTCAAAAAAAAAAAAAAAAAAAAAAAATTCGAGATACTTCAAAAATTCTGGGTTGCAGAAACGGAACAACCTACCCCCTGAAAAGAACGGTTGTTCCAGGCGATCATCTGACGATAGCACACCCAGAATTTTCATGGAGCGCCTGCTCCACTCAGGTAAGTATCTCGACCCAAAAAAAAATATATATATATTTATTCTTGTTTTCTCCTTTTCTCTGATTTATTTTCACACCAGGGACGTTGTGAAGTAAGTCTGGGGGAGGGTTTTCGTCGTTTACTAACTCGTTTCTTTCTTTTGTTTTTCTTTTGGGTCAATTTGAGTCAGTTTTTATTGAGTCAGTCAAAACTTGGTGGGAATTTGGACCTTATTCTGTGTTGATCACTGACCACCTCGTGCTTTAGTTATCTTATTCAGTGACCTTAGCAGTGGCGAAAGACACACATGTGGACCTGGAACACCCTGACATATCTCACTTGATTCTCCAGAAGTTCTCAGCCGATCAGGTTACACTGGGTAGACATAACTCCACCTTACTTGAACCTAATCTTGACTGAAATTCTTCTTGTTATGGGCATTAGATCAGGGAAACGAGAACACACTCAGGACTTCTTATCATTTTCATCCATCTTGCTGATCCTGAGTGGCTAGCTCATCTTTAGCTAGTTCCACCCTGCACTTTAGCCTTTATTCCACCTTCATGCATTTGTTTTTCAGTGTCATATGTGCAGATATGTGCAAAAAGGTCGGAGAGGAAAGGATCAACGCAGTCTGCTACTCGTTACTGCTACAGAAATTCAGTAAGAAAGGAGAACAAGCAGATTAAGGGAGCAACCACTCTATAACCAATGAACTGCGCAAGAGCAGGGGTGGAGAACCAGAATGGTCGCGAAATCAGAACCACCAGTGGCACTCAGAACGATCATGTATTACCTCCTTCTTCGTCACATCACCATATCAGTATTCAAAAAAAAAAAACGAAAAAATGAGAATAATGTGATGGAAAAGGGGAAGAAAGAAAAGAAACATGGAACCACTGGAAAGGTCGCACCAGATAGAGCAAAAACGAGTAGAGGCTGTGAACATCAATGGATCTATCCTCTCTTGCCATTTTGTGTGATATCCTGCATTCTTTTCAATGAAATGGTAGCCCCTAAACACTCTTAACTCCACCATTAAATAGCCTGTTCCACACCTAGACCGTCTACCCTGAATGATGCCTGTGATGAGAAGCTCACGCTACTCTTAAATGAATGTAGGGAGTTCTGTCTCGATAGTGTTGCTTTTTCAGGTTTGAGATGAAAGTATGGAGCCGATTTTTAACAGCAGCAGTGGGGTTCCAGTAAGGGTTTTGTCCTAGTTTTACTGCTTGTATGGTTCAGAGATTCTGGTTAAAGTATGGTTGCTAGAATAGGAGAGTTCCCACACTTTCAAACCTTTCTCTCTGTTCTTGATACTTGACATTGTTTGAGGACAAACACGATCTAAGTCTGGGGAAT
>rnd-6_family-9486#LINE
GATTCTGGACAGATTTGTGGCACCCTAGGGGGCGACTGATTGACCTAGCGGGTGAAATAGGGACTCAGAGACTGGGTATTGAAAGAAGTGCTAGAATCTGTGATGTGCTAGTCGATGGTGAGTGGAGATTTCGTAGATGTCGTGACCATTTCCTTCAAGATCTGGTTCATGACATTCGAGAGCTCCCACTAAATTTGACTGCAAACGTGCCTGACGGGGTGTTATGGAGAGATGGAGACGACACCTATAGCAGCAGGTTTAACTCCAAGAACACTTGGAATAATATTAGAAAGAAGAAGGATCAAGTAATGTGGAGTCGGCTGATTTGGTTTCAGCAAGGAGTGCCGAGATTTGCTTTCATAACGTGGTTGGCTGTAAGAGACAGGCTATCAACTGGACATCGCACTGCACAGTGGGGTCATGCACAATATTGTCTCTACTGTGGGGAGCCAGACGAAACCCGAGACCACCTATTCTTTGCTTGTCCGTACACATTCACACTTTGGCTCAAGGTTACAGGAAACTTATTTGGCATGGACCCGGATCCTGATTGGGATACTACCATCACGAGGCTCTTGACAGGTCACTATGATCGGCTTACATTTATTCTGCTCAGACTTGTGCTGCAGGTTACTGTCTACTACATTTGGAGAGAACGGAATGAGAGACTCCACAACCATGTTTCAAAGCCGGTTGAGCATATTGCTAGACTGGTAGACAATAACGTCTACGCGTTATTACTTAAGGCCAAGGTTGCAAGGTCTGATGCAAAAGTGGTTTGGAGCTCATGATACTTAGTTTGGCTGTTTACTCACATTATTCAGTTGTAACCACATAGGCTTGTACATATATTCTTTCTTGTATGATCAATAAATTTGAAATTTCATAAAAAAAAAAAA
>rnd-5_family-1066#LINE/L1
AGAATTCTAGTGGCAAAATATTGTAAAAACAAGAGCTTCCTAGAGATTGAACCAACAAAGAATTGCTTTCATGGGTGGAGAAGCATTTTCATCTATTAAAAGAGAATTTGGGAAAGTCTATAGGAAATGGCCAAACTATCAGACTCTGGAAGGACTCATGGATCTCACTGGATAGAGTATTGAAGCCTATGGGACCTATCAAGGAAGAAGCCCTAGACCTCACAGTGGCAGATCTTCTAACTTCTGAGCTAAAATGGAACAAGCAAAGAATCGAGGAACTCTTACCCAATCTTTCAATGCAGATTCTATGTATCAAACCAAGCTCAACAGGTGCGGAAGACTCGTTTATCTGGCACCAGACTTCATCGGGCCTGTACACCACAAAATCTGGTTACTTTGCTGCAAGTATGTCCCTAAATCAAACAAGTTTAGCAAGAGCAGAAGGTGAATTCAGTTGGATTAGAGATGTTTGGGCAGGAAAATTCTCACCAAAGATGAAAACTTTCTTATGGTCGATCCTCCAGAAAGCTATCTCTCTTGGATCGAATCTGCAAAGAAGAGGAGTAACGTCAGCAACGGGATGTGTAAGGTGCCAAGAAGCAGAGACTGATTACATTGTTTCTTTACCTGTCAGTATGCACAGAATGTATGGGAACTCATACCCCTCCACAGAGCAGTTCACCTAGCTGCAGTCACAACTTTCTCAGATGCGGTAGTCCAATTCAGGAAAGTCTTTTGTCTCCCACCCTCAGGTATTACTCAAAACATCCTCCCTTGGATAGTGTGGTCTATCTGGAAGTCCATGAACACCTTGATCTTTGATGGTCGATATTAAACTCCTGAGGAAACAGCATTGAGGGGAATCAAGTTAGCAAGAGAATGGTCAACGTCGCAAGCACAAGTCAAAAAAGGAAGCAACTTATCTCATACTGACCGTAGCCAAACGCGAGATTCTTTTCGAGGGGTTGCAGATGAAAATCGAGTAACCTGCAAGACGGATGCGGCTTGGAACAAGGACAATCTGATGGCGGGTTTGGCTTGAATTTTCTCAGGCCAAAAGCTCAAGTTCCCAATCAAAGGATCAGTGATTGAACGCTCGATTGGATAACCCCTAATCGCAGAAGCCTCCGCAATTAGATCAGCCCTCTGCATGGCGATCACTCTTGATATCACCGCTCTCGATGTGTTCTCCGACAATCTAACGCTCGTACGAGCAATCTCCGGCATCACTCAGGCTAAGGAAATCATCGGGATTGTGAAAGACATCCGTTCGATATCTACTTACCTTGCATCAATTTTGTTTTCGCATTTCTCTCGATCTCTGAACGCTGAGGCTGATGCATTAGCGAAAGAGACTCTTCGAACTTCTTTTCCATTGTAACAAACCTATTAGGCCTGGGCCTCTCGGGGCTTATTCTTTACTTTTAGTTTTTAATGAAGTTAATTAGTGACAAAAAAAAA
>rnd-6_family-2562#DNA/hAT
TAGGCCTGGGCTCTTTTAACGTAAACCGAAATCCGAACCCCTAACCGAGTGAAATTTTCGGGTTCGGACCGGTCATGGATGTAAGGGAAAACCCGATTGGGTTTTGAGAATCCAGCAATTCGGAGGTCGGGTCGGGTCGGTTATAACCCGTTATCCGATTAAAAACCCGGATTAAACCGAGGTTTAATGACAACACATATACATATGTCGACTCCTCGTTTATACATCGTCTTTTCCTCTTCTCTAGTTCTTTGTCTGAAACGAACCCTAGTTCCCAAAAAGGTCTCCTCGATTAAACCTCTTAAAGATTGCAATGTACAATCGGGCCTCTATAAATCATCTGGATTCTCTCTATTCGGCTTCATCAGAGCTTTCAAGGAATCAATCACAGGTTCTTCTTCTTATTTCTTTGTTCTTCTTTGTCTGAAACTCGCTTGAAATTCTCGTTATATAGTTTGAAAACAGTTTAATGTTATAGATTGAAGCTGAAGTAACTTGTTTATATTTCGAATTGAGTTAGAAACTTGTTTAGGATTATCTAAATCGTCTGTCTCTCTGTTTTGTATTTGAAAATTGAAATCGAAATTGGTTTGGACTTGTGCACTGACATATTGTTTCCGTTGAAGCAGATGGACTCAACATCAACACCTGATCGAGAAACCCGTAGCAAAGAAGATGAGGCAGAGTTTCTAACTCCCGACAGTAACAGAGACAAAAGGAAACAATCTAGTGCTGCGAGTTCTCAACCATCTAAAGTGAAGCGGATCCTTCCTACAAGATCAGATGTGTGGGAACATTATACAAGAACTAAGGAGGACAGAGACCGGTGTCTATGCAACTACTGTCAGAAAAACTTCTCGTGTCTCACCACATCAGGGACCACAAACTTGAGGAAGCATCTTGAGGTTTGCAAAAACCATCAAGCGTGGTCTGCAATTCAAAAAAACAAACAAGAAAATGTATCTGAGGATGGAAAGCTGAAGGCGGGTAAACTTACTGAAGCTGTGTTTAGAGAAGCAACGAATGAGATGATTGTGCTGGGCCAACTACCTTTAGCGTTTGTCGATAGTGTGGCATGGAAGCATTTCTGTAAAAAGGTTTGTTGTTCTTAACTCTTAAGTGTCATTTCTTGCTTTAAGCTTTTTTTACCCGTATATAAGCTTATGTTTCTGTTATATTTGTTTGTAGGCAAAGCTAGGATACAATCCTCATTCAAGAAGGACTTTAACCAAAAACATCGTCAAGTCGTATGTGGAGAAGAAAGAGGCGTTGAAGAAATGGTTTTTATGCAACAAACAACGTGTGTCCATCACTACAGATATATGGGTTTCCCAAACAACAGGTAATGCATTAGAAATATATTTGATTCATCACTATATAAATATGGGTTTGACGTTCTTTATGTTTTTTGTAGGTGCTAGCTACATGGTGATTACGGTGCATTATATTGATGCTTTGTGGCGACTGAAGAAGCTGATCATAGGATTCAAACATGTCACGGATCACAAAGGTCAGACTATAGCATCTGTTTTACTAGAATGCTTGGTTGAATGGGGAATTGAGAGGGTCTTTTGTGTTACTGTTGACAATGCAACTGCGAATACTTCAGCATTAAGGAAGTTTCAGAGTGCATTTGCATTAGTTTCTGATCAGTCTCTAGTTTTATATGGTGAATTCTTGCATATGAGATGTAGTGCTCATATTATAAACCTGATTGTGAGGGATGGAATGGCTGAAATAGATCAGAATGTGGCTGCTATCAGAAATGCTGTCTCGTATGTTAGATCGCATACAAATAGGTTGAGGTCTTTTGAGCTTAAGGTTGACTCGGGTAAGATATCAAGAGGAAGCTTGCCTTTGGATGTCAAGACAAGGTGGAATTCAACATACCTGATGTTGACAACAGCTCAGAAGTTCAAGGTGGCCTTTGACAAGATGGTGGCAGAAGACAAGCTCTACAACGACTATTTCTGTGAGATAGAAGCTGGTTCTAAAAGGATTGGTCCTCCTGAGCATAAAGATTGGAATGCAGTCGAGAAATTGTGCAGGTTTCTGATGATCTTCTACAACTCAACCTTGGTGGTATCAGCTTCAACTTCCCTTAACTCTCATAAGTGTTACGAAGAGGTGGTCACCATTGCGACAAATCTGATGTCACTCATCAACAGCTATGATCCTGAGTTGAAGTCCAAGGCAACAGAAATGTTGAAAAAATTCGACAAGTATTGGGACGGTCTCAAGAATTTGAACAAGATGCTGATGGTTGCAACTGTCTTTGATCCGAGCAAGAAGTTGGAGCTTGTGAAGTTGTGCTTAGAGGAGTTGTATGGAAATGACACAGTCGAGTATAATGAGATGTTCGACTCTTTGATCAGTGTCTTGAGAAGTTTGTTCAAGGAATACAGTACAAGATTAGGTGGCGGTACTGATCCAGATGACCAATCATCTCAGCCTAACAAAACGTCAGAGTCTTCTCGAGAGCAGGCTATTGAAAGAATGGAGATAGTTGATGATTGTGTTGGCTACAAGCGGATTGATGTTAGGTACAATCTTTGATACATTTTTATACATTTTCTTCTATGCAATAACCTTTTAAATATTTTCTATACATTTTCTATAGGTACAAACAGAAGCTGAATGAGATTGGGGTTAGAGAGAAAAGAGATGAGTTAGAAACATACCTCAGAGAAAGTGTGGAAAACCCGGATTTGATGATTGGAATGGAGTATGATGTTCTGTCGTACTGGAGAACGAACTCAGCCAGGTTTCCAGTGTTATCAGAGATTGCTCGAGATGTTTTGGCGATGCAGGTTTCTTCAGTTGCTTCAGAGAGTGCATTCAGCACTAGTGGGAGGATGCTTGAACCACATAGGAGCTGTCTTACACACTATATGGTTGAAGTTCTAATGTGTTCAGAACAGTGGATGAAACAAGATCTGCAGATGGAGTCAAGACTGCCTTCAAATGCACAAGTTCTCGAAGATCTTGCGGATGATGACAGACTCGAAAGAGGTAACACTGATCACTCTTATTCTCTTACTATTTATGTCAACGTATCAGAGTAAAATGAGATGTTCGAGTCACTCTTATTCGCTTTGAGTTCATGAATGAACAATTTTACTTATATTTTGCAGAGAATGGAGATGCAACAGTCTTGGAGTAAGGGTTCTACAAGAAGATTGTCTTTTGTGTTTGGAATTTGAGCAAATTGAAGTTGTTTCTTTAGTACTTTTTATGCTTTTGAATTCGTTGGATGTAAGGTTTTCGTTTTAAGTTCAAACTTATGTGTGTTTGATTTTGGATTATGTGTTTTTGGTTTCGGATTTATGAGTTATTTAAGTTATTTTCGGTTCTTTGACGTCTACTTTGGTTACTTTGGATACAAGAAAACCGAACTCGAACATGATCCATTTATATATCGGTTTTACATGGATCTTGATCAGCTGCACCGAACCGGTCCGAACCCGATGGGTTCCGAACCGATACCATACTGGAAAGTTAAAAATACCGAATGGGACTTTTAAGCTTCAATCCGAATAACCGAAATCCACAATAACCGAACCGAACCCGAACGGTGTACCGAACGCCCAGGCCTA
>rnd-6_family-3053#RC/Helitron
ATCCCTTATATATTAAAGGAGAAACATTTTTAAGTTGTGACTTTGTAATCAGTGCTTAGGTGTCAGCTCCACAAGGCTTCTCAGAGCCTCTAATTAAAAAACTTAGGTGTTACTAGAGAAAATACATTTTTCGTTACATTGGACCTTCCTTACCATTATTACACATTCGATAACATTACTAATTAAAAACGCTGAAGCAATAACTAACGTGCATCCTCGAATATTACAATCCTTATTTAAATATTAAATAATAATTAGTAATAACTGCCTAACCAAGTCAACTTTAGAAAATAATATAACGGTTTCAAGTTTACAATTGTTATCGTGCATGCTTTGTTACACCAATACGTGTTTGTATGGTATATGTTCTTAGTATTTATGTGTCTTGATCAAAAAAGTTTATCGATTTCAACCTTAAACATAGTTAGCGTACAATCTATAAGATATGTGATATGTGATTTACAGTTATAAGTAATTGTCGTTGTCATATAGTCATTTTTCGTTTTTTAAAGTCATTATTTTATGTTATAGTTTATACAATCGGGCTTTAGTAATAAATATAAAAAGCCTTCTTAGACTACGGATGCTTTATTTATTTTTTTCCTTTTTAAACGCAAGTTTCCCTCCGTGTGACAAGCATGGATCTCAATAAGACTTATTGTCCACGTTTTGCATTAATGGCATATATTTTACTTGGAGTATTGTCCAAGTTAACGCATTCAATTTTCCATTATTACATGGCATTAAATGGGTAAATAATATGGTAGATACATCTAATACAATGCGGTAAGATCAATATACAAAATACATTATTTCCTTAATAATAGAGATGATTAATTTACATATGGCGTTTGACTTAATTTATATATGGAAATTTAGATCGCCTTAATATCTATAGGTTTTACTATAAAAGAGGTGACCCGTTCTTTGCTTTTCTCTCATCACTCCTCTTCATCTCGAAAACCCTAATACTCCTAGCACCTTTCAGTCTTCTCTAATGGCCGGCTTTAACCCAGTTGCTGATCTGAAACCCTTCAAATCAATGTGGAAGATCAGGGTGAAGATCATACGCCTTTGGAAACAGTTTACTGCTGCTGGTGGTTTAACCATAGAGATGGTTCTTATTGATGCTAACGTGAGTTTTTATTAAAATTTATTTAATCGTTTCTGTGAGTTCTGTTATTTCCATATTTATTTTGTACTTATTCTGCATGTCGTGTATATTTATACAGGGTGATAAGATTCATGCTACTGTGAAGAAAGAATTGGTTAACCAGTTCGATCCCTTTCTGGCTGAAGGGAAAACAAAGATGATGGTCAACTTCTCACTAAATCACTCATGTGGTTCCTACCGAACAACAAATCATCCTTACAAGATCAGTTTCCTTGCCACTACCCGAGTCAAAATCTGTGAGGATTTGCCAAGAGCTATTAATGGGTTTCAACCTGTTAATTACCGTGAGATTCTTGATGGTACACTCAACTCGGACCATTTGGTTGGTAAGTAATTATTTAAAAACAGAATTGTTCTAGCTATTATTGTAAGACTATAATATAAATTCCCGTTCTGCAGATGTCATAGGCCAGGTAGTGGAAGTTAGCCATGTTGATGTGTTGTCGGTTAATGGAAAAGATACCCAGAAGATTACTTTGGAACTACGTGATCTTGAGTAAGACAATTATTCTAAACATGATCCCTTTCCTATATTGCTAAGTACACACCAATTTTGAGTTTATATGATTTCGTTTTGACTAATTTTGCCATTTCAACTATTACATTTGTAATTTTTCGTAGGGATGTTCGTCTCCCACTTGTGTTGTGGGGAAACTTTGCTTCTGATGTCAGTAATGCGATGCAGACCCGTCGTGATGAAGCACTAATTTGTGTGTTGAGATTTGGGAAGATAAAAGTTTGGAAAGGTCTGTATATTTAATGTCGTTTGTTTTGTATACTGCTATGTATATGTAAATGGTCTATCTTATTTACTAATTTCTCTACATCTTTGTGCAGATGATCGTAGCATTTCAAATGCGTATAATGTTTCAGATGTCAGTTTGAATCCATACATGACTGAGGTTGAAGAGTTTAAATCTAAGTAAGTTATAAAGGGAGCATGAATATATTATAGTGATAATCCAGACCATGTCTTTTAATAAATTTTTGTATTATTTTTGCTAGGTTACCAAAAGATGAACTTTGTTTGGCTATCGTGGAGTCCAAGCCAGTAGGCCAGGTTGTTGGTGTTTCGGACAAGGATGATTTTTTTGTTCACACCCCCAGGAAGACCATTGCTGAGTTGTCCGAATCTAGACAGGTATATACATATATATTTAAAACCAGATTTTGTTTTCTTTTGTTATGAAAAAAATGGTCATCTTACTATAGTATTGGATGTTTGTCATGATAGGTGGAGAAGTGTATTGTTATGTGCACAATTGCAGCTATTGATGCTGATATGGGCTGGTACTATTTGAGTTGCAAAGTGTGTTCAAAGAAGGTTGTGCAAGTGCCTAACGACACTCTTGACGATGGAGAAGATGAAAACGAATTGATGTTCAGTTACTATTGCAACAAATGCAAATGTTACAACCCTAAACTTCTCCCAAGGTCGTACATCTATTTATTCCTTTTGTAGATTTTTTCTTTTCCTTATATTTACTCCTGCATTTTTTTATATGTAGGTACAAGTTGCATTTGGTTATGCTTGACAATACTGGAAATTCAAAGTTTCTCTTATTTGACAACCTTGCTCTTCAGTTGGTTCATCAACCTTGCATTGAGCTTACTGGACCTATTACTGATGAGGTTTTTAATGTCGAGCTTAATCCATTTTTCTATTTACATCCATTAATTGTCTGATTTTTACAGTATATTTTTGACTGTAACATTTTGTAGATTCATGGTCCAGATGTTATACCTCTCGAACTTCAAAACTTAGTCGGTAAGACATACCTCTTTAAGATTCAAATTGAAAGAGAAAATTATGTCTACAAGCATGAAACCTACAAAGTGTTGAAGATTGTCACCAACCTTGAAATGATTTCTGAATTTAATCTGCCGGCGTCCCCCAAGGTATTTCAACGGACCATGAATCTTATAATGTTGTCACTATTGTCTTATCTAATGATTAAATTGTGTTTCATTATATATATTTTTTGTTTCTTTAGGTACCAAGGCTTTGTTTAGGTTCATCAACCTCTGCCCTTTCAGAAGCACCCGAGGTATGTGGGACCTGTATCTTACATACCGTGTATTCAGTTTGGCATTTATCAGTTAGATAACCGCGGTTAATTTTTAAGCAGGGATCGCTCATGTTATCTGCTGGTTCATCAGAGGAAGTTAATCCGTCTGAGCTAACTCCAGCTAAAAGGACAGTTGCAACAATTGTCAACTTGGAGGAAGATTTTGATCGGAATTCGGTTACTAAAACTGCATGCACTGTTCGAGTTAAGAAGGAGAAGAGTGAGAAAAGTGGCTAGGAGTAATAACGTGGAAAAGTGTTAAGAGGCCTTCAGTTTTTTTTATATGTTTTGGTGTTTTTCCTTTTTATGATTTTTTCTATACTTAATGCGGTTTTTTTTCCAGCTTTTGTTTACAGCATATGGTTGTTACAATTATTATTAATAGAAGGCCTCAGTTTTATGATTTTTTCGTTCATTAACTCTGATTTCACTTTTAACATTTCCGGATATTTCGTTATTTGTCCATCTCGCGACAAGTTTACTATATTTTCGTAAACAACTATTCGTGTTGTTGAAGTTTGAACTAACCTGATTTTAAGTTGCATAAGGAAGGACAATAATTATTTTGTCCATCATTGCCTTTCCGCCAAAGAATAACTCCCTGCGATAAGTATATTTAAATGGAGTTGTTACATAGGACACACATGAAACACATACAAAAATGAATAGAAATAAATTGAGAATTTTATTAACATCAGGTGTTTTTGATGTGGATGTGGACTGGAAACCTGAAACACCACATCATGAATCATATAAACAATGATAATTATCTCTATTCGGAATTAATTGAAAGTTTATATATATAAAATCACATTTATAGAAATATCAATGCAATGTCTATTATGTAATGTTAAATTAATGTCAACCTCTATGGTGCAAGAAAGATAAAAGTTTATTTCCATATTATATATATGAATTAGATCCAATAATATCTCACACAAAAGGAATGATAATATATTAAATTATTTTTTTATTAAGAAAATTATTTCCTTCCTGCAAACCATTGTGATACTACGCTCAATTGTCTATGTGCAGAGAACGGTAGCAGTTTTCAGAGATGAATCGAAACAAACACAAAGCTGGAAAAGAGAATGTTACAGACAATCGTCCACCTAAAAGAAGGAAACTAGGTTTTGTAATTTGTCTCATATGTATAAAGATTTTTTTTTCATAGCAGTATATGCAGGTGATTTTATGAGAAATCTTTGTTGGCGTGATTTTGCAGACACAAGATCTTCAACTAACTTAGTTGACATGGTTCAACCAGAGGAAAAAAGAGCTATGTTGGGTGAGATTACAAATCAGGCATCCAATGAACTAAGAGATGCAAGAACAAAAAGGTTTAACATCTTGCGGCAGAAGAGGAAATTTAGTGAAACAAATCCAACTCCTACAAAACCTAAACAGTTGAATATAGAACCATCTTTTCAACTCTCAGCTGCATCAGAAAGTTCTGAAAATCACTCTATTATTGAAACTCACAGTAAGTGCATAAAATCATGAAATATTAAGTTGGAATTTGTTGTGATTCACGTTTGTGAAATTTTTTATATGTGTACATTCGTATCCTTACAGTTGCTACTGCAAGTATTGGTCATCCGCCTAAGAAGAGGATACAAAGGCATCAAGAACACATACATGAAGGTTTCAAATTTACTGCTAAAGACACAACGCAACCGGCAGCTTCCTTCTTTAAAAACAATAGTCGTGGCACTTCGACTGTTAGTCATTGTACTGTTGCTACAACACAACCCACACTAACTGGACCTACTAGACAGTTTCCCTGCAAATTTTCAAGTCAAAGGACTGCCCCTCAGCCTAGCAGTCAAAACCGTTGGTCAGGGAAATCTATAATCTCGAGCGTGGACTCAGATTCATCTGGTAATTAACAGATATTGATATTGTAATTCGTACATATTTTAATATATATTTTATAAGACATTACTCGATCAGTAAAGAAGTCTCTTGAGTTATATTTTTTTTTGTGGCAAATGTGATTCTCGCGATATTAAATGTCTTATGTTTTCACAATTATACATTTTTATCATCAGATTGCTCAGAAGGTAATTGGGAAAATACCAGTGATAAAGATCACAATGATGACATTTTGTCAGACACAGACACTGATGACGAACAGATCGATATTGTACAGCGCCGAGCAGTAACCAACCAGGTGTTTGAGCGTTTTGCTCGAGCATTTAGTGATTCACTAACCAAAGCTAAACCAAGATCAACTACTTCAATTGTGTCGGCTAAAAAGGAGGAAGGTATAATTACATATTTTGGCATCTTTCTGTTATAAACGTGGGTTGAACATACATGTTACACATTTCTTGAGTAAGCAATTGTGGATTTTTTTCAACAGAGTATAAAGACGATGGGGACCTTGAACATGAATGTCCAAAATGTGGGGCACTATTTTGGTTTAACGAAAGGATTGGCAAGACCCGGAAAACAAAAAAGCCCACCTTTACAATGTGCTGTCTTAATGGTAAAATCAAGCTTCCTCTGCTCAAGGAACCCCCGGAATATCTTATGGGACTGCTAACCAATGATGATGTTATTAGTAAGCATTTCCGGGACAATATTAGACCACTTAATATGATGTTTTCCTTTACATCACTTGGTGGCAAAATTGATAATTCTACCAACAGAGGTAGAGGACCGAAGATTTTTAAATTACATGGTGAAAATTATCATTTGATCGGAAGTGTGAAACCAAAGCCCGGTGACACTGCCAAATTTTCTCAGTTGTATATACATGATACAGAAAACGAAGTTCAGAATAGGCTGCCAGCGTTAAGGTATCGCACTCGGTGTTCTAGGAACTGCTTTTAATTTACCATTAAATGTTTACTGTTTTCTGACACATCTACAACGTATTGTTTTGAATTAACTTGGAGTGCCTTTATTGTCTTAACAGTGGTAATTCTGAAAGGAGCAAAATCAGACCAGATTTGGTAGAGTCTATTATGAACATGTTACGGGATTGTAATGTTCATGTGAAGACCTTCCGTAATGCGATGGATAGATTTAACAATGAATCCGCATGTGAGGATGTGTCATTGGTTTTGATAAATGATCGCCAGAAGGATGGCAGAGTATACAATTTGCCTACATCGTCTGAAGTGGCTGCTTTGGTTGTTGGAGATTTTCAGCTTAATATGGATAAAAGGGATATTATCTTGGAAAAAAATTCTGGGAAGCTAAAAAGGATCAACGAGTTGCATCCTTGCTATCTACCTCTTCAATATCCACTAATTTTTCCATACGGAGAGGATGGTTTTCGTCTAGGTATCAAGAATGGTTTTACAGGAATCACCAAAAATAAGAAAGCAAATATTAGCATGCGGGAATTCTTTGCATATCGAATACAAATTCGAAAGGAAGGATCACAGGCACTTCTGCTTTCGAGGCGTTTACTGCAGCAGTTTTTAGTTGATGCTTATACGATGATTGAAACTCAGCGTCTTCGATATATAAGGAAAAATCAGTCCAATTTGAGGTCACTGAATTATAGTAAATTCGTGGCTGCTGCAAATGATGGTCTTTCTTCTCTGCCTATCTAAGGAAACCGTATCATCATACCCTCATCATTCACCGGTGGTCCGAGATATATGCATCAGATGTATTTGGATTGTATGTCCATTTGCAAATACTTTGGTTTTCCAGATCTTTTTATTACATTTACATGTAATCCTAAGTGGCCAGAGTTGATTCGATATTTTGAAAAATACAATCTTAGATCTGAAGACAGACCAGAGTTGTGCTGCCGGCTTTTCAAAGTTAAACTTGATAAATTGATGGATGATCTAACGAAGAAACATTTGCTCGGAAAAACAGTTTCTGGTTAGTATTTTGTTACTAATTTCGATCAGTACATGTATTTGATATTTCATTCTGAATTATTAATACTTGATCTCTTATCATTTTGCAGCTGTTTACACCATAGAGTTTCAAAAACGAGGGCTTCCACATGCGCATATTTTGTTATTCATGGATCCGACCGCTAAATTTCCATGTTCTGATGATATTGATCGGATAATATCAGCTGAAATTCCTGATAAGAAGGAAGAGCCGCGCCTCTATGAGGTTATAAGAGACACAATGATTCACGGACCATGTGGTGTTGGTAACAAGAATTCACCCTGTATGATTGAAGGACGGTGTACCAAGTTCTTTCCTAGAAAGTCCGTGGAGAAGACTACAGTGGATTCGCAGGGGTATCCTATCTATCGGAGAAGAGAAAGTGGATGTTTTGTTGAAAAGCAAGGTATTCAGTTGGACAACAGGTTTGTAGTTCCTTACAACAAGAAGCTACTTCTTGCTTATAATGCGCACATTAATGTTGAGTGGTGTAACCAGTCCCGATCTATTAAGTACTTATTTAAGTACATCCACAAAGGGCAAGACTGTGTCACAGCAACGGTTACTCAGAAAGTTAATAAGGAATCAAGTGGTTCAGGAACAGCACAGAATAGTAGGAATGATGGAGAGCATGTAAACACTGCTGGAGGGTCTGTAGACACTGCAAGAGTATTATCAGGTGTTAACGCTGATGGACAAACAGTAGGTGGTAACACTGATGGGGAAGCAGTGGAACCAACTGTTGATGAAATTAAGAAATATTTTGATGCAAGGTATATCGTTCATATATCTTTTTGCTTAGCGTAAAACTTTATCTATTGTTCTTATAAACTAAAGTTATTTTTTGTATTTTACTGGTGCGTAGATACATATCGTCTTGCGAGTCTACTTGGAGAATTTTGGCCTTTCATACACATTTCCGAAGTACACCAGTTGAGAAGCTAACATTTCACCTAGAAGGAGACCAACCGGTAATCTATAGGGAAGGTGATACAGTGGAAACTGTTATGGCTCGCGTAAGGGTTACGAAAACTATGTTCTTAGCATGGTTTGGTTGCTGTGAAGAATTCCCTGAAGCTAGATTACTCACCTATGCAGAAATGCCAACAAGATTCATATATGATGACAAGCAACAAAAATGGAGAAAACGGAAAAAAGGTTTTGCAATAGGTAGGTTACAGCATGTTTCTCCAAGTGATGGACCACGTTATTATCTGAGGGTTTTGATAAATAAGATTAGAGGTCCTCGGTGTTATGATGATATCAAAACAGTTGATGGGATCGTTCAACCGAGTTTCGAAGAAGCATGTTATAAGCTTGGTTTGTTGGATGATGATCAAGAATATATTGAAGGAATAAAAGAATGTAGCTTTTGGGCATCAGGACCCTATGTGCGAAAGTTCTTTGCACAAATGCTTTTATCTGAAAGTTTATCAACGCCCAAAGTGGTGTGGGAAGCAACCAAAGATATACTATCAGAAGATGTTTTGCACATTGAGAGAAAAAAGCGGGGAAATCCAGGTTAGTAAACGTCTTCTTCTTTCTAAGGTTGTAATGAATTTCCATCGATTGTTAGGGAGCTTTTTTAAAAAGTTTGTTAAAATTGTGTAGGTTTGATATTGACTGAAGAACAAATTCTCAATTGTACACTTTTGATGATTGACAAGATCTTGCGCAGTAAGAACAGTAGCCTGGATAAATGGAAATCATTGCCCCAACCCATTGATAACAATCAGTTCATATCAGATAATCAGCTCTTACAAGCAGAACTTAGCTATCCTCAAGATGAGTTGCGCGTAAGACATGGACAATGGTTTGGACAATTGACAGAGGAGCAGCGGGCTGTGTATGATCAGATCATGGGCTCCGTCGATAGTTCATTAGGTGGAGTTTTTTTGTGTATGGATTTGGTGGGACAGGAAAAACTTTTTTGTGGAATATATTGTCTGCTGCTATCCGTTCTAGGGGAGATGTGGTGCTTAATGTGGCTTCTAGCGGCATTGCCGCTTTATTGCTTCCTGGGGGAAGGACTGCTCATTCCAGATTCAGCATTCCGATAAATCCTGATGAATTTTCTATTTGCAAGATACAACCTGGGAGTGATCAAGCTGACTTAATATCTAGAGCTTCTCTTATTATTTGGGATGAAGCTCCGATGATGAGCAAACATTGCTTCGAGGCTCTAGATCGGAGTCTATGTGACATTATGAAGACTACAGATGAAAGACCTTTTGGTGGAAAAGTTGTTGTTTTTGGTGGTGATTTTAGACAAATACTCCCTGTAATTCCTAAAGGTAACCGAGCAGAAATAGTAATGGCGTCTCTGAACTCTTCGTATTTGTGGAGGCATTGCAAAGTTTTGGAGCTTACCAAAAACATGAGGCTGTTTTCAGAACCTGATAGTCGTGAAGTTGAGGAGATTACAGAGTTCTCTAAATGGATATTGGATTTAGGAAATGGGAAAATTAATGAGCCAAATGATGGAGAAATCATGATTGACATACCAAAGGATCTTCTTATTACTGAGTGCAATGATCCTACTGAGTCTATTGTTTCAGAAGTGTATGGAAATACATTCAAAGATTCAAAAGACCCTATTTTTTTCCAGGAAAGAGCTATATTGTGTCCAACAAATGAAGATGTTGACATCATTAACAACTATATGCTTGATCACTCAACAGGTATTCCTAAAAGTTTTTTTTGTTCTAAGTTTTTTCGAGCCTGTACTCACCAAGAAATGTCTATCTATTATTCTGCTCCCTTATGTTATGTATTACGTTTCCCATGTAGGCGATGAAAGAATATTTTTGAGCTCTGACAGCATTGATCCAGCTGATACAAACTCACAAGATGATTCAGTTTTCACGCCTGAATTTCTCAATAGTATTAAAATTTCAGGGTTGCCTAATCATTGTTTAAGGTTGAGGATTGGAACACCTGTGATGTTAATGAGAAATCTTGATTCTACTGATGGTTTGTGCAATGGGACAAGGTTGCAGATAACTCAGTTGTCTTCTCACATTATTGAAGCAAAGATTATCACAGGAACTAGAGTTGGTGAAAGGGTATTCTTACATCGGATTCTAATCACACCGACAGATTCCAAGATTCCTTTCAAGATGAGGCGTAGGCAATTTCCATTGAAAGTGGCATTTGCAATGACGATAAATAAAATTCAGGGTCAAACACTTGCGAAGGTAGGTTTGTATCTCCCTAGACCTGTTTTTTCACATGGACAGTTATACGTGGCTGTGTCTCGTGTGAAATCAAGGAAAGGATTAAAGATCCTTATAACTGACAAGGAGGGGAAACCACAGAGTTCAACTATGAATGTGGTTTACAAGGAAATTTTCCAGAACTTATTTGAAGATAAGGAAGAATAGGTGAGTATGTGTTTGATTTTTTAATTCAGTCGTATGATGGCGAGTCTTTACAAAGCGTGTCTAATAAAGTGTGAATTTTGTTATAACCTATTATAATTTTTTTTTCCAGTGGAGCTACTTCAGTTTGTTTTGATAAGGATGCGCTGTAATGAAGCTATGATCATCTCATAAATGTAAGTGTATAGATATAATTTTTCTGCTGAATCTCTTAATCGGTTATATATTTTGTATTACAACTATTATATTACACAGATGATTTGTATATGTGTCTAATTTTGCAATCTCATTTAATCTTTTCAGGACATTGTCGACATATCAAAACACACAATTTGCAAGAAATGACAATGTATACCTAAAGCACCAGAACTACAATACATGGCCAAGTCTACACATGCTAGCAACTTTTCTTATTCAGTTCAAACATTGGCTACGAGAATATCTATTTTTTTTTATAATCAGATTCTATCAGACAAACCTATTTATTGGATTATTCAGAATTTTCATTTCTCTTCATACTAACCTTATGTCGACGGGCAGACCGAATGGCTTGCGGTGTTCTAACATGTGGGCTTCAATTTGTAGAGGTCCATTAAGAAAATACTGCAATTTTGCTTGCCATTTCCCGAAAAAAAAAAGATCACTGAAACTAAGTAATCATAACAGTTAATGCAGATTATGTATGCAATGATATTTTTTGCCTTATTCTTACTTATCCATCCTAATTTGTTATCATAAATATTCTTATATGCCTTAGATCTTCTCATAATTGGTCTTTCCTATAATATGCATAAGATAATCATTAATAATATTGGAATTAATTTTTCAAATCATTGTCACCTAAGTGCCGCAAAGTAAATACAGTAATGAGAAGATCTTAGCATATATACTTCATAGATACATATACAGAAAGAGTATATGTATTCTTACTATAGGAAGGTATAATATATAGTGTGTCTATATTGTTATGCATGTTTATATTAATGAAATTTGGGTCCCAAGTCAATTATATCAATATATGGTAGCCTCGGTAGTATATTAGGTCTTTCAAACTAATTCTTTAACTCATACAATAGCAAAGAACAAAACAGCTTACCTTTGCTTCTAGATGTTGACCTACGCATGTTTGACCGCCTTGGTTCCAGGCAAAAAGCAGCCTGCAATTCGTGTGAAGATAGTCAGAACATGGATGTCACCTTTTGGTTCAATTCGACCCAATACATGTATGGTTTTTGGAGATGAAAAAGTAAGTACTCTATTTACTAATTAATTTTATTGTTTTATCATACAATGTTCTGATGTATTGTTTAACGTATTTTAATAGGGTTCAATGATTGAAACAACTTTGCCTTGGGGTGTGGTATTGCCGTATGAAATCAATCTTGACGAAGGTGATTGGTTTGAAATCTTAGATTTTAAACTAATTCATGCTTCTGGATTGATTCGAACAACAAGGAGCAAATACCATATCAACCTCACTCATGACTCGGTGGTAACGAAGATTCAGCCTATCACCGAGTGTAACTTTCTCTTTTGTGCGAGTTACAAAACCCTCCTCCGTGGTCTATCCCATCCTAAGTTCTGTATTGGTAATTCTATCCTTCATTTAAGACAAGTTTTCTTATCATTAACATTATAGTATGGTTTCCTTATGTTTATTTTTTTTTCATATGTACAATGTAGGCCTATGTGGAGCTTTGGTTGAAGTAGGTGATATCCAAGATTTCCCCGTAGCGCAAGCAAACCAGTTTAATCAAGGATTTCAACCCCGCATTCGGTTCTCCGTAATAAATATTGAGTGTGTGCTATAGATTTTAATGTTATCTGTTTACAGCAATTCAGATTAGATAACTTAATTTTGTAAATTCTTTGCAGTTTCACGCAAGTTAAGTGTGTTGTTTATGGAGATCTTGCTGAGAAGTTATATGAATACTGGTCTTCTACAACTGCAAATGTTGTCGTCTGTGTACTAAAGCTATGGAGAATTGAGTGGGGTAATGGTAAGTTATATTTAGACTAATTAGATGAAAATAATTATTTACTTTCTTAGCTAAACTGAGTTGTTGCGTTTTATAGGTCGATTCAGATGTCTTACAAACATTGAAGGCTGTTCGGATATTTTATTTGATCCTGAAATTCCTGAAATAAATTACTTTCAATCAATGTAAGTTTAATATTATTGAGGAAACCTTTATTTTATATGTGAATATTATGTATACAGGGTTTAAAAACAGTTTTCATTGGTAATGTTAATTCCAATTTTCCAGGATTCCATTCACTACACTTTGAGTCTAAAGCAAGAGAGCTGAAGACTTTGATTTACTATCTTATGGAAGTTCTATGTCTGCTTTTAGTATGGGTTTTTTTATATTAAGATTTTAGTTTTGGATTTTATTATATAAAGGTTTTAGGTTTGGATTTTTTTATATTACAACGTATATGTTTTAGAAGATTAAAGAACCTTCAATTGCTATACTCTGCAACTGTGTTTTTTTTTCAAGTGTTACAATCCTTATATTATACTTGAATCTACTCTTACCTTCAATTATTGAATTCCCGATGTCCAAAAACAATTTTGATGAATCTCCTTCTTTTCAAGAGACTACCGTGCATGCACTTGATGAGTTCCTAGGGCAATCTGAATCTAATTAAGCACATAAAAAAACTTGGAAAATCAATTTAATCTATAATATTTGAAGAATAAATAGATCAGCATACCTAAGATCTGAACAGTTTATTTCTGGGTTTGCACCTTCAATTAAATGAATCGCCTTTGTTTGGAGTAAATCCGGTATAACAGTTCGTTCGCGAAGACGGTCTGCCCAAATACATAAATCGAAGATCTGTTTGAAGGAGATTTTAATTCAGAGAAAGGAAAGTAAGTCAACAAACGACTTGACTCTGTTTAGCTTTGTTTATGAGTTGAATCGAAATCGGGACAAAAAGTAAAGCGGATCGATTTCGTTCGCTCCGTAAACTTTATCCACCTTTAGTCGTATTTCTTTTTCGTTTTAACTCTTAAGTTGAGCAAAATTATTTCAAAAAGAAACATAAAATCCAAACCAATGTGACTGAAGTTAAACGCAGCCCACTGGGAACAATTAAACATAAAACGCCAAAACCCACTTATGTTGGGCCAACTTAGTTTATCTTTTCAATATTCCAGAAGCCAAATTATAATATTTTCACACAATAAACTAATAATACATTCAACACCGATAAGTATGGTTTAATCTTATATACTAACTCACGCATATATATAATTTAAACATGATTAAATTAAATATCTCATCCCGCACAAGGCGCGGGTTACTACCTAGT
>rnd-1_family-86#MITE/Tc-Mariner
TATTCCCTCCGTTCCTTAATGATAGACTTTTTAGAAAAAAAGTTTGTTTCAGAAAGATGTATTTTTGTGTTTTCTATGAAAAATTGTAAACTTCAAGAAAATTAATTGACTTTATTGAATTACTATTGGTTAAAAGTTATTGAAAATTGAAAATTACATAAAACGATACATTTATTATGGTAGTTTAATGTGTTTTCTTAATATATGTGAAAATACTAAAAAGTCTATCTTTGTGGAACAGAGGGAGTA
>rnd-4_family-285#SINE
GAAAAATAGAAAAAACTCTGGGGAGCGGTTTCTCTCTCTCTAATAAAACTGCTCCACCTTCTCACTAAGAAACCCTAGTTTTGTGTGCGTTTTCCGGCGGCCGCCGCCTCCATCGCGGCCGCCGGACCTTGGTTCTCTCTTGAATGTTGTAGGCTCTTCTCTCCTCTGTGCTCTGCGTTGTTCTGCGGCTGAGGGAGCTGCTTCGTCTTGGTTACAGATCTGGTCGCTCAAGCTTAGATCTGGGGTTTTCGGCGGTGGGAATGGCTAGAGGACGGCTGATTCCTCCGACGTAGTCCTCCTCTGTCTGATTTTGGGCTTCCGGTCATTTTCCCGTGACCTAGAGAAGCTTCTCTGAGATGGAGGCGAGTGCAGCGCCGTCTAACTCCTCGTCGGTCTCGTCTCTCCGGTGTAGCGTCCGGTGGTAGGCGAGGTTGCGTGTGGAGTTAGGGTTCTAGAGCTCACCGGCAAAGGTAGCTCGAGTTCTCTCCACTCTGTTTGAGGAACTAGTGTTGTGTTCTCCGGTATTGGTTGTGTGTGGGTATCTTTGGTGGTTGTGACGACGGTCCAATCATCCCGAGCTCCCCAGTGGCATCACGTTGGTGTCTGGTCCCTGGCGTGCTCAAGCTTCTGTTTTGGCTGTCGTGTGGTTCTTCACCCCTCAAATCATAGTGGTGATGGCGATGTGGCCTGTCCCGCCATCATCTCTTCTCAAATAATCGCACCGGCTTGGCTTGTGTACGGACAGTGGCTTCAGCTCGAGTGTATCTCTTGGTGCAATAGTTAGGCTCCGGCCTCCGAGATTTGGTGTTGGTTTTGTCTCTTCCGGAGGAGTTGTCCGGCTACCGATCCATCTTCTCTATAAGGGTTGTGGTTAAATGGGTGTACACGGTCCCGGTAGAATGTAAAAGAGGCGGTAATCTCTGGCGCAAACTACTGAACGACGGTATCGTCTGTCTTCGGCTCTTCCTCGTACCGCCGGTGGTCTCTTCTTCCTTGCCTGCTTTGGGGTTCGTGATCGGATTCTCTGCTGTAGTTCGCTTTGAGTTTTCGGTTGGAAGCTGTAGGAACCGTTGCATTCAGGGTTTGAGGGCGCCCTTCTCTCGGTAGCTCGCGGTAACTGACCGGTTCTCATCTAGTTCTGGAGTTTTAGGTTCGACATTGTCTCGTTATTAAACTGTTTTACTGCTTGGGATGTGTTGTTGTTTGGTCCAATCCTTGCTGCTGTATGTAGTGTGTTTTGGTGTTGTTTTTTCATTTTCTGCTACTTGTCATCTCTTGTAACTTCTGTCAAAAACAAAAATTGGTATAATATTTAACATTTTACCAAAAAAAAAAAAAAAAAAAAAATTATTGTAAAACAAAAATTGGTAAAATATAAAATTTTACAAAAAAAAAAAAAAAAAAAA
>rnd-6_family-3127-LTR#LTR
TGTAACACCCGTATTTTCCAAAATAAAATAAACAAATAAAATTCTGAAATCTCCATTTATTACTTCTCAAAAGTCAACTCCAAAGTCGTAAATCCAATAAATAGCCATAAATCCAAATAACATAATAAATCTCGAGAATATCGATAAAAGCATAAAATCCGCAAGTTTGAAAAAGAAAGAATAAAACTCCCAAAGCACCAATCCGATAGCAATCACTCCTGCTCGTCAGTCTCACCTGAAAGGGGGAAAGAAGAGGGGTGAGTAACAGGGGAGTTACTCCGTGAGGTATGGGATGCTAAACCACAAACCACTGACTCAATACATAGCACTACGACTATGTAGGCCTAGTTCTAGCATAAAACAAACACAGTGTCTAATACACCACCTAAAAACATCAAATGCGCTGATAGTGCATAACTAGATCACACACCCCGCATTCTCCTTATACGGATATAAATATATAACTCTATGCGCCGCTAGTACAAGAGTCCATCCTTGTACCCCGAAATCACCTATGCGCCGCTAGTACAAACGTCTTTGTACCCCGCAATCCCTCATACAATGCGCCGCTAGCATAGACGTCCATATGCCCCGCAATCTCCATACAATGCGCCGCTAACACAAACGTCTCTGTGTCCCGCAATCTCCACACAATGCGCCGTTAGCACAACATCTTTGTGCCCCGCAATCTCATAACAGACTTATGTATATACATATAGAAATAACAGTTCTTAATTCATTCAATTCAATCAACCGTTGAATCCTCTATTATCCTATTTCCGGTTAACAATCAATAGTAATAATAAACAAACAAGACTCTCAAACAGACTCAATTCACAGAGATGGATCATGTTTCGAAACTAAACTTTCCATAATAGTAGTACTAAACTAGCTCGGGATTTAATGGGATAGCCCTCACCTTAGCCACAGGCTGAAATGAACAACGGAAGATGCGGTCAGCTGAGGTCAACTGCAACACGAGAATCAACGACTTAAGCTCAGCTTCTCTGGAAATAAGTTTCCTAAAATGGAAACTTTCCTAAAATGAAACCTCTCCTAAAATAGAAACTTTCCTAAAATAGCAACTTTCCTAAAATGGCAACTTTCCTAAAATAGAAACTTTCTTAATATAACTTATTTCCTAAATTAGAAACTTTCCTAAAATATTCCTATAACTAGAAATAAGGAGGCAACAAACTTACTAGAAAACCCGCCGGAAGCTCGTCTAGAAATCTCACCGGAAGCTCGTCCAGAAATCTCGCCGGAAGCTCACCCGGAAATCCCACCGGAAAATTCACTAGTGACTGGTCGTCGAATAATTCAACAACAACTCGTCACACGCAAAGAAATACTTTGACTTGATGAGAATAAAGAGAAATGATGGAGTTTTTTATATAGGAGAAGGGAAGGGAGGTAGGTTTTCTAAACATCCAATGTGGGACAAAGTAAAAAGAGAGAATTAGACTTTAATTTTTAATAAAGGCCAAACTGGCCCACCAGAAAAATCCGGGTCGTTACA
>rnd-6_family-3127-I#LTR
ATTCTTCCCCACTAAGAAGGAATTCGTCCCCGAATTCAAATCCTGAGCCGAGAAAAGGAATAAGATGTCTTCAGCATGACTTAACTTTGTTATAAAGACGCTTGTTCGCTGTAGACACTCCAAACTATGTGGTCCTCCCATATCAAATAAGGTGAAATCTCTCATACTCAGCCGCTACTGATCTTAAGCACAACTTTTTTTTTTAAACACATGATAACCGCAAAAGACAACATGCACAAACGTAAACTACCAAAGTGAAAAGATACATACCATCAGCCGGCTCAACTCTCTCGTTGCCTCTTGCAGCAAATACTCGTGGTGCGATAGCCTGGCGCTTAGCTGGTATGGATTCTCTACACGTCCCCCCTCGGGCAATCCCGGAAAATGTGACCAGGCTGGCCACATCCATAACACTTCTTTGAAGCCGCTGCTAGTGTCGTTGGTGCTGTAACCTGTCCGGTACCAGTACCATCCACTTTTGTAAATCGACAATACTTGGCCACATGGCCTAACCGCCCACATGCAAAACACATGACGCAATCTCCAAAATGGTAGCGATGGCAGCGCTCACAACTGGGTGTTCCTGACTGATCCCCTGCCATGTTCGGTGACCTGAAGTTCTTTCAGTCTTAGGTTGGGCCTTAGAGTACTTCTGCTCCTCTGCAATACATGCCTCCTGCACAGCAGCCTTCTCTACCAGATCCTCCAAGCTTGTGTAAGTAACCATACTGCACCTGCCGCGAAGATCAACTCGCATCCCATCTAAGAATCTCCTGATCAAGTCCTCCGCATCAAAATTATTACCAGCAAACAAGCGGAGTTGGCAAAACTCCCGCTCATACTCTCTGACACTCCTAGTCCCCTGCCTCAGATGCTCAAAAGCATTCTTCTTCTGGTGCAATGCTTCTCTAGGAAAATACTTCTTGTCGAACGCAATGAGGAAATCCTCATAAGTCATATCGCCATCACGCATCGATTGCACTCCATCCCACCATACTAATGCATCCCACGCAGATACAACTCTGCGATATTAAGGCAAAGGCGCAACGGACAATTGATAGTCTGCAGACACGTAGCTAATCTATGCTTCCAATTATAAGCCTGAAAAGGGTCTACTGTTCCCCCAAAAGTCTCCAAATCCACAGTTTTCATCTGTTTCATCACCTGCATAAGCGTCTCATCAACCTCAGGAACCTGCTGAATAGGGGGCTGCTGCTGCCCCTGAACCTGAACTGGTGGAACCGGCTGAATAAGGGGCTGCTGATGCCCCTGAACCTGAACTGGCGGAACCTGCTGAGCCTCAGCCATCTGCCTAACCACTTCCTGTGCAGCTACTCTAGCAGCCTCATGGACAGCTTGCTGAACTGCCTCATGTGCAGCCTGTCTGGCAGCATCCTGCACCATCTGCCTAAGGGCATCCTGATCAATCGGTGGAACCGGTGGCGGCACATTCTCATCTCCACCCTCTCGTGAAGCACTAGCGGACTGAGTGCGAACAACTCTCTTACGCGGCGGCATCTGAAAGGAAAAAGCACCTCAATAAACTTCTGCCAAAACCGAACACCAACGATTCTAGACACAATACCAAACAGAAAGGTGCTATTTACTTTTATTTTTAAAATCTCCATATTCCCAAAATATTTTAAAAATTGTCTAAAACCGATTAAAACCGAATCGAAACCACGTCCCAACAAATCGCCATCCCGGGTCAGAGCCGGGACGGAACCCCGCTCTGATACCAAAT
>rnd-1_family-551-I#LTR/Copia
TTTGGTATCAGAGCGGAAGGTTAAGAAAACATGGGTGACATTGTTGCTGCGACAGGAGGTGATAAAGATGGTGGAGGACTTTCAAGGATCAAGTGTCCTATGCTCACCACAACAAATTATACAGTATGGTCTATGAGAATGAAGATCACACTGCGCATACATAAAGTTTGGGAAGTAATCGAAGCTGATTCGAAGATTGGTGAGAAGAATGACATGGCGCTAGGACTACTATTTCAATCAATCCCCGAAAGCCTTATCTTACAAGTTGGAGAACTTGAGACAGCAAAACAAGTATGGGAAGCAATCAAGACAAGACATGTAGGGGCTGAAAGAGTAAAAGAGGCTCGATTACAAACGCTTATGACTGAGTTCGATCGGTTAAAGATGAAAGATTCTGAGAGTATCGATGATTATGGAGGCAAATTATCTGAACTAGCCTCAAAATCAGCCGCATTAGGGTCAACAATCGAAGAAGCTAAATTGGTTAAAAAGTTTCTCATGAGTCTTCCAAGGAAGAAGTATATACATATTGTCGCTTCTCTCGAGCAAGTCCTTGACCTCAATGAAACTAGCTTTGAAGATATTCTAGGACGTTTAAAAGCATATGAGGAGCGCATAGCCGAGGATGAAGAGGTTAATGAGGATCAAAGCAAGTTGATGTATGTGGACGGACAAGCAAATCGACCTCAACAAAATCAATATCAGCAAGAGCAAAACCGTGATTACAATACTGATTACTACAGAGGTAGAGGAAGAGGAGGTCGGTTCAACAGAGGAAGGGGTCGCGGACGTTATAACGGAGGAAGAGGTGACTATAACTATAATGGAGGTAGAGGTGATTATAATGGAGGTAGAGGTGATGGAGGAAGAGACGCTTCCCGCATCACATGCTTTCGTTGTGATAAAATAGGTCACTTCGCGCTGCATTGTCCGGACCGCTTGTTGAAACTACAAGAAGCGCAAGAAACTGATAATACATCAACCCAAGAAGCAGATGAGCTCATGATGCATGAAGTTGTATTTTTAAACGAGAAGAACATAATGCCAGAGAAGTATGAGACAAACACAGGTGAAGAAGACTTATGGTATCTCGATAATGGTGCTAGTAATCATATGACGGGAGATAAGAGGTATTTTTCAGAGTTAGATGATACAGTTACAGGAAAAGTTCGTTTTGGGGACGATTCAAGGATAGATATCAGAGGCAAAGGAACGATCTCATTCACAGATATGAATGGAGAATCAAGAGTGATGACAGATGTGTATTTCATCCCGGAACTAAGAAGTAATATCATTAGCTTGGGGCAAGCTACAGAAGCCGGATGTGACATAAGGTTAAAAGGAGATTTGTTGACTATGCATGATCAGAACAAGAAGCTGCTTGTTACCGCTAAACGATATCTCATTCACAGATATGAATGGAGAATCAAGAGTGATGACAGATGTGTATTTCATCCCGGAACTAAGAAGTAATATCATTAGCTTGGGGCAAGCTACAGAAGCCGGATGTGACATAAGGTTAAAAGGAGATTTGTTGACTATGCATGATCAGAACAAGAAGCTGCTTGTTACCGCTAAACGATCCAAGAACCGACTATACAAAGTTCGTATGGGAGTTAAAGCCACGACGTGCCTTCATCTTTCCACAGAGAAGAAGTCAAGCAGATGGCATGCACGCCTAGGTCATGTAAATTTGGAGACCATACGCAACATGGTAAAAAGAGAGCTGGTTCTAGGAATACCAAGTGTTAAACTCGAGAAAGAAGTGTGTGGTTCTTGCTTACTTGGGAAACAAGCAAGACAAACCTTTCCTAAAGCGACTTCCTACAGAGCTTCAAAGGTGCTGGAGCTTCTACATGGAGACCTTTGCGGTCCCATAACACCAGGAACACCCGCAGGAAAGAGATATATTTTCGTAGTTATCGACGATCATACGAGATACATGTGGTCTATGCTGTTAAAAGAGAAAAGCGAAGCATTTGAGAGTTTCAAAAGGTTGAGAAGAGCAATTGAACAAGAAACAGGAAAGAAAATACAAGTTTTTCGGTCAGATAGGGGAGGAGAATTCGTGTCTCAAGAGTTCAATTCCTTTTGTGATGGCGCAGGCATAAGACGTCACCTCACGGCACCGTACACGCCTCAACAAAACGGTGTTGTTGAGCGAAGAAACCGCACGATGATGGAGATGGCAAGGAGTATGTTGAAACACATGCATATGCCTAACTATCTTTGGGGGGAAGCTATACGTCATGCAACATATCTCCTCAATAGAGTAGCCACGAGGGCCTTAAAAGAGAAAACGCCATATGAAGTGCTTCGCAAGAAAAGACCTAACGTTAGCCATCTTCGAGTATTTGGGTGCATTGGATATGCAAAGATTGATGGAGCAAAGTTGAAAAAGCTTGATGACAGGTCTCGTATGTTGGTGCATCTAGGGACAGAGCCTGGATCAAAAGCTTATCGCTTATACGATCCAAAGTCCCGAAAGATTATTGTGAGCAGAGATGTCGTGTTTGATGAAGAAAAGGGTTGGAACTGGAGTAGAGAGAGCTCAGAAGCACAGAGCAATGAAAGCTTTGACGTGATAACTGATAGTCTTGGAGAAAACGTAATCAAAAGCTTAGAAGATACAGTCAAACAAGAATCTATTGAAGAAGAAGAAACCGAGGCAGAGACTAAAGAAGATGACGAAGAAGAACCACAACCCCTAAGAAGATCCGAGAGACAAACAAATCAACCAAAGTATCTAGATGATTATATATTAATGTGTGAAGAGCTAGGGGAAGAAATGCTGATGTATATGAATAACGAGCCAAGGAACTTTGGGGAAGCTAAAGGTTCGAAGGAATGGACTAGGGCGTGCGAAGAAGAGATTGAGTCAATCATTAAAAATAAAACTTGGGTAATGGTTGATCTTCCTGTAGGAGCAAAATCAATTGGGCTAAAATGGGTTTTTAAAATCAAACGCAACTCCGATGGAAGCATCAACAAATATAAAGCTCGACTTGTCGCGAAAGGATACGTACAACAATATGGAGTAGACTTTGAAGAAGTCTTTGCACCTGTAGCACGAATTGAGACGATAAGATTGTTGATCAGTCTCGCGGCAACTAACGGATGGGAAGTGCACCATCTCGACGTAAAGACCGCCTTCTTGCACGGAGAACTCAAAGAAATTGTGTACGTGTCTCAACCAGAAGGATTTGAGAAGAAGGGACAAGAGAACAAAGTTTACAGGCTCAATAAGGCCTTATACGGCCTGAGGCAAGCGCCAAGGGCCTGGAACCATAAGCTCAACTCAATCCTTATGGAGCTCGGATTCGGAAAGTGTTCAAAGGAGCCGTCTGTATACAGAAAGATGGTGAAAGGAGAACTCCTTGTGGTGGCAGTATATGTTGACGATTTGTTCGTAACAGGAACGTGCAAGGTACTTATAGATGAGTTTAAAGATGGGATGTCAAAGAAGTTCGACATGAGTGACTTAGGGAGATTAACGTATTATCTCGGGATAGAGGTGTGTCAAAGCGATCGAGGGATCACTTTAAATCAAAGTCGTTATGCGTTGAGGATACTAGAGGAAGCCGGCATGACTAAGTGTAATCCGACACAATCACCTATGGAGGTCGGGCTTAACTTATCTAAAGCAGAGGAAGAGAAGGAGATTGATGCAACAAGGTTTCGAAAACAGATCGGGTGCTTTAGATACTTACTTCACACTAGGCCTGATCTATCATTTGTTGTGGGTGTTTTAAGCCGGTATATGCACAGCCCACGGGAGTCTCATGGTGTCGCGTTAAAACAATGTTTGAGATATCTACAAGGCAGCGCTGGATATGGTTTACGGTTTGAGAGATCTTTAAATAGAGTGCCTCAGTTGATTGGGTATAGTGATTCAAGCTACAACGTTGATCCTGACGATGGACGAAGCACAACGGGCCACATCTTCTACTTTGGAAGGAGTCCAATCACATGGTGCTCGACCAAACAAGAAACTGTCGCATTGTCAAGCTGCGAGGCCGAGTTTATGGCAGGAACAGAGGCAGCAAGACAAGCTATATGGCTTCGAGATTTACTGAGCGAAATCACTGGTCAAGTAGAACAGAGGGTTACAATTCGGATCGATAACCAGTCCGCAATTGCTTTAACCAAGAATCCAGTATTTCATGGGAGAAGCAAGCATATACTAACGAGATACCACTTTATCAGAGAGTGTGTAGAGAAAGGGCAAGTTGAGGTAGAACATGTTCCGGGAAGTGAACAAAAGGCAGACATCTTGACAAAAGCTTTGGGAAGAGTCAAGTTTCAAGAAATGAGAGAGTTCATAGGAGTACAAGAGTTGGAGCATAAGAACTTCAAGCTTAAGAGGGAGAT
>rnd-1_family-551-LTR#LTR/Copia
TGTTGGATAAGCTTGAAAGATACTTGAGATACAAGTTTCCTATTTCTAATGAGTTGTGTTTATCTAAAAGAGAATAGGAAATATAATCCTAATGAGTTTAGGATAAATTAAGTGTTATATAAGGAGATGCAAGAGTGTTGCATAACTTGTGAGTTTTATGAGTTTGTGATTGAGAGCTTAAGGTTTTGTGATAGTTTCCTTAAGAGATTAATAAGAGAGAATACTTATTAAGAGTTTGTGTTCGTGTGTTCTTGAGACCTGATTTCAATA
>rnd-6_family-6204#LINE/L1
GAAACAGTGGAAAAGATCAAAGTCTTCTTATGGAAATCCCTACATGGTGCTCTACCAGTAGGAGAACAGTTTGCAATAAGAAACATTCCAGTAACCAGCCGCTGTGCTCGGTGTGATTCAGAAGAGTCAGTAGTCCATCTGCTGTTCAATTGTCCCTATGCAAAGAAAGTCTGGGAGTTAGCACCATCAGCAAGCTATATAAACTCCCTAAGCTTCACCTCCTTCCCTGAGGGCTGGAATAGAGTTAGGAAGATACCTTCTCTACCGCCAACAGGTATCGAAGCAGGTACTTTCTCGGCATGGATCGTGTGGTCAATCTGGTGCTCCAGGAATCAGCTAATTTTCGAGAAGAGAAACTTCTCACCCGAAGAGACAATCCTGAAAGCTATCTCGGATGCTCGTGAATGGATGATGGCACAGCCTCCCCAAAATCCAAACCGATCGAAACCTTTGATCAGACTCGAACCAATCCCTAGAGCTCCCGATCTACGCGTCATCTTCACCGATGCAGCATGGAACCCACTGACGGGAAACGCAGGCTTTGGTTGGATCGTTGATGATCTGGTCTCGCCATCACAATATGCAGCGAATGCGACCTTCGTCTCATCGCCTCTCATGGCAGAAACTCTGGCTGTCCTTAAAGCCATAACCTTTGCTCAATCACGCGGTATGGCCTCGATCCTCATCCTCTCATCCTCCCAAGTTCTCATCAACACAATCAACAGGAGGGAGTTATTGCTTGAGATCTATGGACCGCTCTGTGATATCTACCACCTGCTTCTCTCATTTATGTCGTATGTGTTTAAGTTTATTCCCCGTTCAGAAAACTCTAGAGCAGATTCTGTAGCAAAGCAGGCCCTTTGGGCCATGCAAAACTAAACCCATCTATTGAAGTTTTTAAGTTTGAACAAAAAAAAAA
>rnd-1_family-7#DNA/hAT-SIMPLEGUY
TAGAGCTGTAAAATGGGTGGGCTGTCCAATGGGCGTCTATGTCCAAATATATTTGGGTTTCTATTAGCTATACTCATACTTTTAGATGGATTTTAAATGGTCAAAATTGGGAAACCAATTAATCTATGGGTGTTTGTGGATTTGGTTAATATGGACATGGACGGCCCAATTAAAAAAAAATTCTAGAGTTTCCAAAATTTGGGAGAAAATTGGAAAATTTCATTTCATCGTGAAAGAGAGTTTATGCGACTCATTTGGCGATTTTGGTGATTGAAACTGAGTTCCATCGGAGAAATTAAGTTTTTCCGCCAAAACCAAAAAAAAATCAAGTTTTTCCACCAAAAACGGAAAATCAAGTTTTTTCGCCAAAACCGCAAAATCGAGTTTTCCTGTCAAAACCGCAAAATCGAGTTTTCCTGTCAAAACCGCAAAATTGAGTTTTTCCGCCAAAACCACAAAATCTAGTTTTCCTGCCAAAACGCAAAATCGAGTTTTCCTGCCAAAATCGCAAAATCGAGTTTTTCCGCCAAAATTGCAAAATCGAGTTTTCCCGAAAAAAACTACAAAATCGAGTTTTCCCTCCAAAACTGCAAAATCGAGTTTTCCCGCCAAAATCGCAAAATCGAGTTTTCCCGCCAAAACCGCAAAATCGAGTTTTTCCGCCAAAACCACAAAATAAACTGCAAAATCAAGTTTTTCCGCCAAACTGCAAAATCGTGTTCTACCAAAACCGAAAATTCGAGTTTTCCTGCCAAAACCGTAAAAGATCGAGTTTTCCCGCCAAAACCGTAAAATCGAGTTTTCCCGTCAAAAACGTAAAATCGAGTTTTCCTGCAAAAACCGAAAAATCGAGTTTTCCTTGCAAGATTGGAAAATCGAGTTTGTCCGTCAAAACCGCAAAATCGAGTTTTCTACCAAAACTGTAACATTTGTAAGCTTATTATAGATTAAAAATTAAATTTCTTCTTATATGGTCCATTACGGATTCCATGGCAGTCCATGTAAAACATGGGTGTTAGTGGGTCTGGTCTTTAATGGACATGGTTTCTAGTGGACATGGTCACTCTTTGTCCACAAACAATAAATAGATAAATGGATATGGGTTAATGGACGTGGACTAACCCAATTTACAGCTCTA
>rnd-5_family-1760#DNA/CMC-EnSpm
CACTACAAGAAAATAGCTTGTTTCTTACGGATGATTTCGATGGAGATCCGTCAGAAAAGCCATTTCCGACGAATATCTGACGATAAAAATCGTCGGTCTCATCATGTCGTAAAACAAAATTTTGTCACAATTTCGTCGGGTTTTCTGACAAATATCCAATGAAATTTCGATGGACATATTTTCGACGAAATTCCAACGGAAAATTTTGGACGAAATTCTAACGAAAAATTTTGGACGAAATTCTGATGGACACATTTCCAACAAAATTCTCAAGGATATATTTTAGACAAAATCATGACGAATATATTATGATATCTATCGGAAATTTTATAAATTACTAAAAATAAATTAAAAACATTATTTAAAATATAATATTTAAATTAATTAATCAATTAAATAAAAGATTAAAAATAAAATTTAAAATTAGAAAAACGTTTTTGTAATATAATTATTTTTAAAATCGTTTATAATAAATGTTTTTTATAAATTTTTAAAAACATAAAACTTTTTATAAATTGAAAATATATTAAGACAAAAAGAAAACTTTTTAATAAATTAAAAAAAACATTTTTGTAATTGAAACCGTTTTCTAAAAATTGAAAAACGTTTTAATTAAATCTAAAAAAACGCAAAAGCCTTTTATAGATTGAAAAGGTTTTCAAAAAAGTGAAAAATGTTTTTATAAACTTTTAAAACCAGAAAACATTTTATAAATTATAACAAACTTAAAAACTTTTTATGAAAACTTAAAATGTTTTATAAAAAAAACTTAAAACGTTTAATAAAATCATAAAAACGTTTTAAAACAACAAAAATAAGAAAAATTTGAAAACATTATATATATTATTTTACTTTTAATTTTTAAAAAAATTAAACTTTCAAAAATTATAAAAAACTCCAAAAAAGGTTTTAAATTTTGAAAAACTTTTTATAAAATAATAATGAAACTTAATAAATTTCACAAAACAAAAAATTAAATATACAAACCACAAAATCACAATCAAAACCTATCTAAACCACAACCTAACAACAAAATCTAACATCTAATTCATAAAATTCTTCATCCTAACATATATCCAACATTCGAAACCTAAAATTCACAATTTGACAGTCAAAAAGTAACATAAGTCAAATGAGAAAAGGAAAGAGATGACTTACATAATTTGTGAGGTGGATTTGAGGAGTTTAAGGCTTAGAATCGCCGGATTAGAGAGAGAGAGAATCTGAGAGAATTTGTGTGTGTTTAGAGAGAGAGAGAGAGAGAGAGAGAGAGAGGAGAAATGAGGAAGAAGAAGAGGCTTACGTTTTTATATTAAAAGTTTCTGACAGATTACGTTCGTCGGGAAATCGTCGAAATTTTTTATTTTGGCGCTTCGCAAAATATTAGGCGGTTTTTTTGGGGGCAAATTTCAATTTCCGACGAATATATCATTTTTGTTGAAAATTCATCGGAATATACCATATCCGTCACAAATTTCTGACGGATTTCCAATGAATTACATATTGGGGTTTCAAAACATAACAAAAATAGACCGATAATAACCATTGATACTAAATTGATGATTTTTAGGGGTTTATAGTCTTCATAATGTTTGAAACACACACAAATTAAAGATTGTAAGATGGATCACCATTAAGTATTTGCAAGTGTATAAGTGTTAACGAGCAAGGTTATATATATCTGTCGATGCAACCATCACAAGAATATATAAATATATATATATATATATATCTTTAAATAATTGAGGTATTATTAACCCACATCATATTTATCACTTAATATATGTCATGGTGATCTTGTAGGTATCCAGTTTAACATTTATTTTGAATATTTCTTATCTAAAATGCAAGTTTATCGGAAATTCTTCGAAAATTTATGACGAATTTCCTACGAAATTTTTTCAGTTCGTCGGAAATTTCTAACGAATTTCCTACAAAATTTGTGCATTTCATCGTCAAAATTTTCTAACGAATATGTGACGAAAACATAAACCCCAAATTTATACCCTAAATCGTTTAATCTTCCTCGGGAGTCGTCGGTATTTCGTCGATTATTTCCAACAAAAGAAAATTTATCGGAAATTCCTAGGATATTTATGACGAAATGCCGCCGAATGGTAAGACTTCATATTCCTCGTAAATTCGTCAGAAATCCCTCAGAAATTTCCGACGAATATTTCTACCGTCAGAAATGACTATGTTTTCTTGTAGTG
>rnd-6_family-12803#DNA/MULE-MuDR
GGATCAAATTCTGGAATGGGACAAAGAGGGTCAAAAAAATCTAAAAAGGACCACTTCTAATTTTAATTAAAAAATAAATTAAAAATAAATCAAAATTTGGGGAAAAGACCGTAAGACTTAAAGAATCAAACATATTTACTAGTTTCTGCCATGACTATCCTACCCAGATTTGACCCGGATCCAGACCCAAAATCCGACCCAAAACCCTATGCAATTTTAACCTTAATTTTCTTCTTCTTCTTCTTTCTTCTCCATTAATGTTCTTCCACCATAAAACAAAATCAAAAATTTTCTTTAATAATTCACTAATTTTCTTTTTCTTATACCAAATCGATCAATTCATAGTCATGTTCAATCAATTATATCTTATTTAGAATCAAATTTCATCTTTTTCTTATGAGATTCAAGATAAAAAAAACGCAGAGTATTACTAATACAACTAGTACAACTCCAACTAGTACAACTCCAACTAGTACAACTAGTACAACTACAATGAGTATAACTAGTACAATTTTGCAATTAATATAGTGATTTTTATTTTTTGTTTTCAGCGTATAAAGATGATAAAAAAAATGATGTAGAACCAAGAAGACATATTGGTCTAATCTTCCCCGCCTGCATGATTCAAATACATGAATAGTATATTTTTAATAATATTTGATTTGACTAATGATTTGTTACAAGTTGTACCAGTTATACTAGTTGTACTATTTTCGAAAAAAAATCATCTTCATCTTTTTGCTCTCGAGACCAAAAAGGTAGATACGGAGCCAGAAAAAAACTCAACCATGGTTCCAAATACACGAGTCACCTGAAAAAGAAGAGAGAGGGAGTGTCGGCGATGAGTATGAGTGACTCACCGGCGATGAACAAAAAGGACTCTACTGTGAAAAAGAGAGGTGCCGCACCGAATAAGAAGAAATATATAATGAAGAAGAAGAAGAGAGATACAACGAAGAAGAAGAGAGATACAACAAAGAAGAGTGAAGTCATGACAAAGAAGAAGAAGCTCGATGGTGGTGTCTACGGTGGTCCTCGTCAAATCTAACCAGGCAGGTTCGGAACCGCGAGAGAGAAACTGCATCTCCTTTTGGTAAAAAATACCAAATATTGAAAACTCTCAATTAAAATAAATAAAATTTTGTCACCATTAACCAATTAAGATATTTGTTCATTTATTTCATATGGAAAACATGATTTATTAGTCGTGTTAGTTACACTAATTGTATATTATACATGAATTATATAATTTATATACCAATTATATCAGTTATACTAGTTATATCATTTGTTTGCATGTTTAGTTGTACAAGTTATATTACTTATATACATACAAATAAGAGAAGTCGTGTGGCTATGATCGAACAAGGGAAAAATGATCTAGGAGAGAAACTGGGTCCCAGCCGAAAGAGAGATGGAGAGAAAAAATATTGTGTGGTTCAGATTAAAAGAGATGAGATGATCGAATGGTTGAGAATGCATTTTCATCAAATGCAGTATAGTCATTTATAATATATAAAATAACAAGTAGTTGTATCAGTTTTTTAGTTGTATTGGCTGTACATAGTTGTACTAGTTTTTGAGTTGTACCAGTTTGTGCATAGTTGTACTTTGGCAGTGAAATCGTAAAATATCAGTTGTACCACATAATAACTACAATTACATCAGTTGTACCACTTATTTATGTTTACATGTTTTTGCCCGGTTACAATGAAATCATCATTTTCATAAAAATATATTTCATGTATGTTTTCTAAAAGTTAAGTGGACAAACAAGTTAACAAACCTTATAAGTATAAGGTAGATCATGTAAGCTTGTGGAGTTCTGTAATAATTTTCAAAAAAAAAGATCCAAAACTTTAAATAAATTAAGAGAAACTTACGAGTACATACAAATTGAGATATTTGATTGTTTTTCTCATATGAAATACCAAATTGGTTTTGTCAAGTTTATGAAATGTTAAAGTTGTACCAGTTATACCAGTAATACTTGTTTAATATATAATAAAAATGATATCAATCGTTTATATGTCTAGGCTTAGAGATTGTACCAATATTTTAACTTTATATCTTTGCAAAAATATGTTTGATATTTTTTTATCTTAATAATATGGCTAATATAGTTTATAAATCTCAAATATAATATATGAAATTTTGTCATCATATACAAATTAGTATATTTGTTTGTTTATTTTACATGTAAAACATGATTTAATAGTCGGGTTAATTATAGTAGCTACATATTATATATAGATTATAACATTTATATACTAGTTATAAAATTTTTCACATGTTCAGTTGTACGAGTTATACTAGTTATACCCACTCGAATTAATGAATGAGATATGGATGATCCTATGGCTGTAATTGAAGAAGGAAGAAATGATCATGCGGTTGAGATTAAGAGTGAAGAGAGAGAAGGAAATATAGATGTAATCGTGTGGCTGAAATTAAATCGTAGACAAGATGATCTAACGGCTATGGTTGATATTTCATTAATGGCATTTTCGTAAATATCATATTTTTTTCTTTCCTTATGATCTGACGGCTCTGGTTTAAAGAGAGAAAAGATAATCGAATGGCTCATATTATTCTTTCATTAATGGCAATCTTGTAATTTTTTAATTATTGTCCCACATAGATTAGTTTTGGTGGTTGTAGATTTTTTTTCGCCCATTTGTCCTATAACAGATTAAAGTCC
>rnd-1_family-32#MITE/hAT
TAGGCCTGGGCGTTTTTAACTCAATCCGAAGTACCTACCTAGACCCGAACCGGAAAAACCGAAACCGAATCCGAACTGTTATACAAAAATATCCGAACGGGACTTATGAGCTTAGTACTTTGGTGTTTGGTTATAATCCGAACCGAACCGACATCCGAACTAGGATCCGAAGATATCCGAAATAAGCTAAATATGTTAAAGTTTTTATATATTTAAGATGATTTAGATATTTTAGGATATTCAAAATATTTTTTTAGTTTGTTTTAATTTTTATTTTGAATACTTTTTAGTTAATTTAGATAGTTTAACTAATTTTTAATTAGATTTGTAAACAATTTATATATTTTGAAAAAAATTGTCAATTTTTAAGGTTTAAAAAAAAAATATTTTTGGACGATTTTAAACATTGGTTACATCCGATCCGAACCGAACCCGAAAGGAACCGAATCGAAACCGATCCGATAATTAGTAAAACCCGAATGGTACTTCAGAGCATAACACCGAAATCCGAAAATCCGAATTATCCGGACTGAAACCGAACGGTCCACCAAACGCCGAGGCCTA
>rnd-4_family-2367#LINE/L1
GTCAACAAACGCGGGAACATCAAAAGGAAAAAAGATTGGTAAATCAAAGAAGGGTGAAACATCTCGAGCTGCTCAGCGCCCGACTGGTAGCACAGCTTCAGATCACGCCCCAATCATCAACCTCGTTCCACGCTCTACCAGACGAAGGATGGATTTTCGGACTCCGTCCCTCCCCGCTCCTTAGCGATGGCGAGCTGGAACTGTCAAGGGTTGGGGAATCCCCGGACAGTTCGACGCCTAGGAGAGATATCAAAGAAATATGATCCTGATATTATCTTCATTATGGAATCCAAAAATCCCAATGAAGTGGTGCTTAAGAAACTAGAGCATCTGAGATTGAAGTATGATTGTCATCACTTGGTACCACCAACAGGCCATGGCGCTGGTGGTCTTGGACTATTCTGGAAACAAGAAGTTGATGTACAAATCTTGGAGGCGAATGCCCATGTAATTGACACGATTGTGTCCTTTGAAGGAAAAACCTTTTTCTCTTCTTTTGTGCATGCTAGTACTGATCGTAACACGCGAAATGCCCTTTGGGACAATCTGCTAATTAATGCAACAGATCGGGATGAGCCTTGGTTTGTCACTGGAGACTTTAATGACTTAATAAGCAGGGAAGAGAAAGATGGGGGACCAGAGCGGGCAGAGGGCTCCTTCTCTGACCTCCGTACTTTCTTCTCGGAAGGTGATCTCTTTGACCTCCAACATTCGGGGGACTTCTTGTCCTGGCGAGGGAAACGAGGTGATCATCTCGTGAGATGTAGGCTGGACAGAGCAGTGTCGAACACGCAATGGGCTGAATGCTTCCCAACAGCGAGATGTGAATATCTTGGCTTCGAAAGTTCTGACCATAAGCCTCTGATTTCTATATTTGATCAAGGGAGGAGACGACGAAGAGGAATCTTCCGATATGATAGAAGACTGTGTAAAAATGACGAGGCAAAGCGCATCATATCTGAGTCCTGGCGTGGGAACCCAACGGCCACGGTCTCCTCGAAACTCAGCTCAGCTCGTTCTGCTATTTCAGAGTGGAATAAATCACAGCAGCGCAATAGTCAGCAAGTGATAGAACAAAAGAAATGGGAGCTAAATGAGGCCCTTTCAAGCTCTGTGAATGATACAGCTCTCATTCAAAACATCTCTGAGACACTCAACGCAGCTTACCTTGCGGAAGAAGAATACTGGAAACAACGGAGTCGCCTCCTATGGCTTAAGTTGGGGGACAGGAATACTGGCTATTTTCATGCGATAACAAAGTCAAGAAAACGAGCTAACGGATTCTCGGTGATAGAGAAGGATGATGGCCAAACGGTGCATAAAGAGGATGAGATTGTCTCGGTCATAGGTGACTACTTCCAAAACTTGTTCACCTCACTCCCGGGAGATAGAGAGGAAACTGTTCGGAGGGCTCTCCACCCAATTGTTTCAGATGCTGAGAATCAAATACTTATTGCGATACCATCAGCAGCTGAAATAAGGGAAGCAGCTTTCTCTATTCATGCGGACAAGGCACCGGGACCCGATGGATTCTCGGCGGGATTCTTCCACACACATTGGACGGACGTAGGTCCTGATATTGTCCGCGAGGTGCAAGAATTTTTCCGTGGCGCCCCCCTCCCGAGTGGAATTAATGACACTCATATCCGGCTGATCCCGAAGATCTCCCAGCCTCAAAAAGTCTCCGACTACAGACCAATAGCACTTTGTAATGTCTACTACAAGATCTATTCTAAGATCCTTACCCGACGCTTCCAACCAATGATGGAGAAGCTGATCTCGGAGAATCAATCGGCTTTCGTCCCTGGCCGAGCGATCGGAGACAATGTGCTTATCACTCATGAGGTACTCCACTACCTTAAGACGTCCAAAGCGGCACAGAGATGTGCTATGGCGGTCAAGACTGATATGAGTAAGGCCTACGACCGCCTCGAATGGGAGTTCATCTCGCTGGTGCTAACCCGCCTGGGCTTCCATCAGAACTTGGTCCGATGCATAATGCATTGTATCACATCTGTATCATACTCCTTCCTCATTAACGGCTTGCCTAGAGGGAAGGTAGTACCGAGCAGAGGTATCCGTCAAGGAGACCCTCTCTCCCCCTACATATTTATTATGTGTAGCGAGGTGCTCTCGGGATTATGTAACAGAGCGCAAGAAGAAGGTCTCCTCCAAGGCCTTCAAGTAGCACGAGGATGCCCTCGGATTACTCATCTCTTCTTTGCGGACGATACAATGTTCTTCCTCCAAGCCAACAAGGAGAATTGTGCATCCCTCAAAACCATCCTCAGCCAGTACGAACAGGCATCAGGGCAATCGATCAGCAAAGAAAAATCCGCTATCACTTTCTCAAGGAAAGCTCCAGCTTCGCTAAAAGAAATGGTCAAGAGCGCATTACTAATTGAAAAGGAAGGAGGTGTAGGAAAATACTTGGGTCTTCCTGAGCATTTTGGGCGCAAGAAAAAAGATCTCTTCTCCTCATTGGTTGATAAGATAAAGCAGAAAGCGAGAGGTCGATCGAACAAGTACCTGTCTGCGGCGGGGAAGCTAGTGCTCCTGCAGAGTGTTCTCTCTGCCATGCCCTCCTACCCTATGTCCTGTTTTAGTCTACCGGTATCTCTGTGCAAACGGATTCAATCCGCAGTAACCCGATACTGGTGGGATAGCAACGAAGACAACAAGAAGATGGCTTGGATCTCATGGGAGAGCATGGCCAAACCAAAAGCTACGGGTGGGCTGGGACTACGAGATTTCCAGAACTTCAATGTCTCCTTACTAGCGAAAATTGGATGGAGACTCCTACAAAACCCAACGTGTCTACTTGGAAAAGTTTTATTTGGGAAATATTGCTTAGACAGTGGTCTTCTTGATGTCTCAGTATCATCGACATGCTCTCATGGGTGGCGCTCAGTACTACTTGGAAGGGATCTTCTGGTGCAAAATCTTGGCTGGATTATTGGAGACGGCGCCTCGGTTAATATTTGGACGAGCCCCTGGTTAAGTTTGGATGGTCAACTACTTCCTATGGGCCCTCCCAATGAAGCACAACTGGAGCTCAAGGTGTCGGATCTTATCATTCCGGAAACAAAAGAATGGGATGTCCAAAAAATCAGACGTAACATACCTGATTATGAAGAGAGAATTCTCGCAATTCATCCAAGCCTAACGGGAGCTCCTGACAAACTCATCTGGTTGGGCACAAGATCAGGAGAATATTCAACAAAATCCGGTTACTTCACGGCTGTTACAAGCGAAGATGACAGACTGAACCTACAAGACGATCAACAATTCAAATGGAAAACTAGAGTCTGGAATATCTCCTGCGCACCGAAAGTAAAGCTTTTCTCTTGGAAAGCAATTCGAGGAGCTCTCCCTGTTGGGGAACGACTAATGGAGAGACACGTACCTGTGGATCATCGATGCAAGAGATGTGGCTGCTCGGAATCTATTCTTCACCTCTTCTTCCAATGTCCGTATGCACAAAGGGTATGGCAGCTCGCCCCGTTCACTACGGCATTGGATGTGAGCAGAATAATAGATTTGATGGCTAGCTGGGAGACCTTATGCTCACTTAACTGTCTCCCTCCCGCTGGTATCACTTCGGGGTCTCTTTTCCCATGGGTCCTCTGGTCGATATGGAAAGCTCGAAACAAATTTGTATTTGAAGGACACGCTGCGCCTCCTGAGGACACTCTCTCGTCGGCCATAGCCTTAGCTCGGGAATGGAGTCAGGACGTGAAGAAAGAGAGCCCAAATGCTCTTAGATCGCCTCCTCAACAACACCCATCCCCGCCTGGAACGGTTGTTGTTCGGTCTGATGCAGCCTGGTCCTCTGTTTCGATGAAAGCAGGTCTTGGGTGGGTTATTCTCGATGAAGCAGAGACTCGCTCCTTCCAGTCTTCAGCGAGCTCGGTCCTTTCCCCACTAGCAGCAGAGGGGTTGGCTCTTCGCGAGGCAGTGAAACAATGCAGAGGAGAGGGACGGAATCGGACCTCCTTCGAGCTGGACTCAGCTCAGCTAGTGAAAGCTCTCAACTCTGGACCCCTTTCCAAGGAGCTCTATTGCATTATCGCTGATGTTAACTACTTTATCTCAGCTTTTGATTTTGTTGCCTTTGTTTGGATACCTCGGGAGAGGAATTCCATGGCAGATTGTCTTGCCAAAAATGCATTGAATGTATCAGAACAAGAGGTTGGTGGTGCCTTAATAGCTCCCAACTAACTACTTTGGATTAAGTTAATGAAATGTGTTTCAAAAAAAAAA
>rnd-6_family-6371-I#LTR/Copia
CATTATCAACACGAAACCCTAGCCGCTGAGTAAAATCTAAAACCCTAGCTACTATACAAATCCATAATTGTTGGTGTATGTGTTCTTGGTGACGTCATCATCATTGTCCATCGATTAAGTCCTAGCCGCTGGTGATAAACTCTAGCAACCTAAGCAAGCCAAGAAAACTCTAGCAACCTAATCAAGCCAAGACGTTTCCGGTTTTGTGATGTTCTCAAACCGAGCCAAGATGTCTCGTCCCTTCCACCGATAATTTAAATCGAGCTAAGTATTATTTGACATTTAATAGAATTAAATTACTGATTCTCTTTTTATGGCTAAATGGATACATTAGACAAATATATTAACTTAACAATATCATATAATGTGATTTAGGAAATTTGATTTATGCTTTATGTTTTATATTTTCATAAGTATGGTAATTTTCATCCCGACAGAGAATTGACTATGCATATTATGTTGGTTACGTAATTTACTGCTATGATATAGTCATATAACTACTTATTTATAGATTGAAATATAATCTATTGTCACTGGCCACTTATTTGATTGTTTTATATTTGCTTCTTATAAAATCTCAGTTATTACATATTAGTTATTTTTACCGAACTATTGCATTTATAAGATGCTATTGATTTAGGCTGACTTAATTCTATGGATGTTAGCAACTTAATGATTTAAATTGCTTTATATGGTTCATGCTTTGAATAGTTGAGAATCATTAATTAATATTTGAAATATAATCTTTGGTTGGTTTGATTGTTTGGTTTTAAAATCTTGAGCACTAAAAGTACTTGATAATATATTCATCATTAACGCTTGTCTATATGTAAGAATAATAGTTATTTTCTGAATTAACTTTTTCTTAATACACTTTAATATGCTTTATATATAGTTTAATGGCATTAAGGAAACATACTTTTATGATTCATGGTCTAATATCATAAAAGAAATTATTTGTAATCGATAAGTCTTTTAGTCGGTTAGTCTTTGGTCTAATATCATAAAATAATTTGGATTATATGTTGATATTTACTAATGTAATGGCCATGTTTGTATGAGCAAATTTTAAGTTTTCAGGATTGTGTACTCTCTCGGAAAGAGAAAATATAATGTGAGATCACAACCAATTCAAAAACATGAACAGCTGAAACTTTCATCGCAGATACACTTCTCCTTATTTTTATGCTTTATATACAAAGTTAACAAACTTGATTAGATAAGGCAATTTGCATGAAAGTTTGCAGTGATATGAAATTTGTTTGTTAAATTGATTGATTGGTCAACCTTTGTTAAATAGCATGAAAGTAAGGATAATTATTATAAGAGTATTATTTCTTGATATAATGAAATACTTCTGTTAATAAATATTTTTATATAATCTGAAATATTTTGATTATTATATTTCATTACCACTGTAAGCTTAATGCTTGACCTTAAAAGATTCATAAGTTTTGGAAAACAATCCAAAGAAAAAAAATATGATCACCAGAATGTGATCATCCAAAGCTCATTATGTATTTTGCATCTAAAGATTACAAGAGCTAAAGTCTGTAAATAAATCTCAACTACGTTGGATGTTGAGTTTAAAAGTAAAATTTCTCGAAGAATTTTTTAATGATGCATATATATTGGAAAATATAATTTTTTATATAAGTAATGTTGTCCAACAGACACATGATTAAGAAAAGAGACTAAAGAAGTTTATAACTATATTTTATCTCCTTGAGACTGAGAAAAATAATGACTTATTGATGTTAGATGAAAAATCACGCTAGTTGATTATGATCACTCTTCTGAAGAGAATATGACATTTTATACTGAGAAAGAAAATCAACATAAATAGTATAGGTCAAGAAAGTGGACATAAAAATGGTTGTAGACGTGAATATGGATAATGTCAAAATCCAAATAGTTTTTTTATAGAGCTTATATTCTCACTTGAAGTTGAGAAAATAAACATAGTAATAAAGAAGAGAAATTATTCATTCATCTAAAGAAGAAAGAAAAGTATTGTGAGTCAATACAAGCTAATATAAAGTTTATAGAGTGTTCAAAAAGATGATATATGAATGCTCTAGAAGAGTACATAGTATTACACATAAGAATACAATTTAAAGTTTCTAAGAATGCCATTTAAAGTTCTTGAGGTATTGTATTTTTATAAGTCTCAAAAGTTAGAAGCTTCTAAGAAAGAATACATAACCCATGTATGGTATGTTGTTGATTGAAAATGAGATTCATTCGAGATTGATAAATCTGTAGTATTATCATCTCGAGGGGAAGAGTTAATGAATCCCACATTTTATGATAAGTGAAACATCCAAAAGATTATGTTTGCACTAAAATTAAGATTGATGAATCATTCTCAAAGTAAATATGTGGGATTTTGAGACACTTATGTTAAGACACTAAGCGAAAGAAATGTCAAATTCATTTCAAATCAAAAAAATATTTCTAAAGGCCGTAAAAGTATAATTGAGAAAGTGCCTACATCCTCTTATAGATTGTACTACACAAAGATTACTGTAATGGAGATAAATATATAGTAGACCAGAAGTTTACAAAATAGTTGGCATGAATTATTTAGATTATTTTGGTTCAGTAATGATGCGAAAAATATTTGAAAATATATATAAATAGTCATTGAAGATCCAGAAGATGCTTCCGAATGATTTGATATATGTTGCTTGCTCATAAGATAAAATGGTTATACGGTTTTCACCAGCCAAAAGAAGTTATTCGCATGAATAAAAGAGATGTTGGTGGACTGATCACCCACTATTCATCTTTATAATCTTGGTGAATTCACGTCTTAAGTCTTTGATGATTACAAAAAATTCATTGGGATAAGTGTTAAACATTTTGAGCAACACTAATTTGCATCAAGCCAACAAGTAGTCACTAGTTCTCCCCATCATTAGTATTGGGTCAGAAACCAACTAGTTGCTCCACCGCAGAGCTTAGTTAAGATGCTCTGTTGATACTTAAGTATCTAAAGCCATCCCAGAAGGATATAAGTAAGGCTCGATATGATTGCTAAAAGTTAATTAGTATTTCCAACATAAGGGGAGGGGGGGGGGGGGGGAATAAAGAGCTGGTAAAAAAAATAAGTTGATATGAGTTATCATTGATCCTCGGACTAAAACAAATGTCAAATAGAAGTCCAAAAGAAAATTCAATTAATGTGCTTAGTAAAGCAGTTGTCAGACACATTTGCTGACCCAAATAAATATAGTGATCAAGTCACATATAACAGCTTTAAATGCTCCAGTAAAAATATATGTTCTAGAAGAACAATATCAAGATGCTAGTCACGCCTGCAGCGTGGTAGGCTTGTTGGTTCCTAAGATAAGAATCCTCGTATATGAAAGGAGCATATATTGATAATGGTCAAAACGAGGCAATAGAGTTTTTGAATGATCTCCAGAAGATACATTAAACATGACTAAAAGAAATTCATGTACTTGAGACAATGAAGAGATCTCAATAATCTTTGACATGTATGCAATAAAACGGAACCAATAAGCAAATCGACGTCGATGATATTTATGCCTAGAAAATAGCATTTGATATGATTAATGAGAAAGAGGATCATGAAATAAAGTCTATTGAAAAGTGTACACAAAGAGATAATTGGCCAAATCAGAAAGAAGCAATAGACAAAGATAAAAAACCCTTGTGAAAGAGAGAAGTATTTGGACCAGTAGTCCATACACTAGAAGGTGTAAACAAGTGAGATAGAAATGAGCTGTTGCACCAAAAAAAAATCAATATGAAATGGATTGTGAAGAGACATAGTCGCATGTGGTAGATGCAACTACTTTCATGTTCCTTATTAGTCTAGAAATAAAGGAAGAACTTGTATTATGCAACCCACTGGAAACTGATAATCCTTAAGAGATTGAATCCCTAAAAGACAAAATCCCTGAAGGATTGGTGATATCAAAATCATGTTCCCAGGAACTTTAACTATTCGATCGAAATATGTTTTATGGGATATATGAAATATTTGAAGTTAATCAATACATCTTTATATTTATCAAGAGATTATAGATCAATAGAATCATTGATTTGAATATAATCAAAAACCAGTGAAGAGTTATAGAAAAATTTGTATTTTGGAAGAAAGCTCTTGACAATACCATATTGTCTTTATGTATTCCAAACTGGAGATTTAAAATGAGATCTTATAGTAAAGATCCTTGAAGGATTTTATTTAGATGCTCATATATGTTTGGTCTTGAAGTACCATATTTAAAGTGTTATTAAGCAAAATACTAATCTTTTTCATAACTAAAAGATGTAATTTCATATGACAAGAAAGAAAGTTATTAGTAACTTTCATAGTTACGTATGAGTTACTCGTATGTATAAGACGATTGTAAGTAAGAGATTTGGTTTGAAATTCAAATTGACCAATAAAATATTGTCTATATCAAATAAGAATTGTGGACCATAAGTGTACAGACCTTGATTACTCTAATGGAAAGAGTATTATGATATTCTCAATTTCAAAAAGAGATTTATCTGATTGGAATGCATATCCTGAAGACATTGCTTTCCGGGGAAGAAATGTGAAATATGTGTGGTTGTACTCTTTCCCTCATCATGGANNNNNNNNNNNNNNNNNNNNNNNNNTCTTATCCCACTGAGTTTTTCCATGACAAGTTTTAACGAGGCAACAAAGAACACACAAATGATAGACACCCGAAAGAATTATTATAATTTCAAAGTTGAAAGTCTATCACAGATCTAAAGTCTTTGAAGTCAAGAGAATCGAAGAAAAGGATCAAATCATATCAAGACTCATACACTGCAAAGGAATGGCGAAGTTCGTCCTATAAGTTCATTCAAGTGAAAATTTCTCTGACTTATTCACCAAGGCGCTAACCACTGTTCTTTTCAAGAAGTTAGTTCATATTATCAGACTGAGTCATCTCAAAGATCTTGACGTATGTACACATCAAGGGAAGTATTAGCTTGCACTCTTTTTTCCTTAACCAGGTTTTTTCCATGGGTTTTCCTGAAATGTTTTTAACGAGGCAGCATCTACGGCGTTTTGAAAAGTAATTTAGTATAATGGACATTAAGGAGAAA
>rnd-6_family-6371-LTR#LTR/Copia
TGTTATGAATATTATGGTGATGTCCATACGGAAAGTCTTAGATATATACTTGTTTCCCACTGCAAGTTAGAGTTTCTCCCCCAAGCTATTGTAATCCTATATAAAGGACCCATTATACAATGAATAAGACACACCAATTCCTCTCTCTCTTCTATACTTATAACA
>rnd-4_family-615#RC/Helitron
ATCTATTCTATTATTTGCGAAGTAAATTTTTGCAATGAAGCTCTCACGTTGAAAGTTAGAGTGGTTAATATCGTTTATACCCTTAATGAATAAAATGTATAAATAAATTAAAAAATAAATACGAAATTTTAATTGATTTTGATTAGATAATTGATTATTATTAAGAATAGTAAGAATTATCCAAAATCTGAAAATATAATTTAAAAAAGAGATAACTTATGTATATATTATATTATTATCTGAAAAAGTCTTTAAGTAAAAAGTTAAAAACATAAATTCTATAACTAAATATTAATTAAATAAAATTATTAATTATATAATTAAAAATAGAATATTGACTTATCCAAAATCTAAAAATATAATTTCAAAAGATAATTTCTATATATATATTGTATTGTTATCTGAAAAAGTATTTTAGCAAAACGTTAAAAACATAAATTATGTAATTAAATATCAATCAAACAATTTTTTTTTTAATTATATAATTTAAAACTATTATTTGCAAAGTAAATAATACTTTTTACTCTTTAATATTATTGAATGTGTTAATTATTTTTAATACATAGTAGATAAAATTAAAAAACATACATTACGATATGGACGTTATATTATCATCAAAACAATTTTTACCATATGTATCTCATCCTCTGATAATTTATAAAGTAGCAACGAATCTATGAGTTCAGCAAATTCGCAATTACCTACTTCAAAATTTTAAGTATATAAATAGTCAACAGTAGTGTGTTGAATATTATATTTATATAATTTAAAAGCCTTTACAAATTTTTATTTTTAATCATACACCAAAATTTTTATGAAAGTAAATATCCATTCAGGTTCTCAACCACTTCAAATACCACAAACGCCAAAAAAATTTAATCAAGTGCACGAAAACTATAATATATTTAAAACTACAATAAATACATTAGTTAATGAAAAAACCTTTTTAAAAAATATTATGGATGCATACATAAATATTAAGAGAAATGTATAAAAAGAAATAAAAGTAACAATAACTTGAAGAACAAAATGTATAAGATTGAGAATATTTATGATTTGTGGTCTAAGATATATTCAACTTATTGTCACAAAAAACTTAATAAAAAATACATACTTTGTTTTAAGAACATTAAAAATCACGTTAAAATTTTTAACATTTTAAGAAAAATTATGAATTAATAATATTAATATAAAATTTTATCCGAAAAACTCCGCACTAAATGCATAAACAAAAAAACAAACAAACCCTAAACCCTATAATCCTAAACATTATTCTAAACCAAACATTAAACCTAACCTAAACCAAACACTAAACCATTCCTACTACCTAAACCCTAAATCCTACCTAACCCTAAACCTTAGGGTTTAGGGATGAGGGTTAGGTTTATGTAGGGTTTAGGGTTGAAACATAAACCCTACCTAACCTTAAACCCTATTTAACCCTAAACCCTACCTAACCCTAAATCCTTCCTAACCTTAAAACCCTACCTAAAACCTAACCCTAAAGACTACCTAACCCTAAACCCTACTAACCCTAAACACTACCTAACCCTAACCCTACTAACCCTACCTAACCTAAAACCTTCCTAACCCTAAACCCTTTCTAGCCCTAAACCCTACCTAACCCTAAACCCTACTAAGCCTAAACCCTACCTAAACCCTACCTAATTCTAAACCCTACCTAACCCTAAACCCTACCTACCCTAATCCCTTTCTAACCCTAAACCCTACCTAACCCTAAACCCCTTCTAACCCTAAACCCTACCTAACCCTAAACCCTTTCTAGCCCTAAATCCTACTAACCCTAAACCCTTTCTAACCCTAAACCATGCTAACCCTAAACCCTACCTAATTCTAAACTCTACCTAACGCTAACCCTACATAACCCTAAACCCTACTAACCCTAAACCCTACCTAACCCTAAAACCTTTCTAACCCTAAACCCTTTCTAGCCCTAAACCCTACCTAACCCTAAACCCTACCTATCCCTAAACCCTACCTACCCTAAACCCTTTCTAACCCTAAACCCTACCTAACCCTATACCCTTTCTAACCCTAAACCTGACCTAACCCTAAACCCTGCCTAACCCTAAACCCTACCTAACCCTAAACCCTTTCTACCCTAAAACCTAACCCTAACCCTACATAACCCTAAACCCTACCTAACCCTAAACCCTACTAACCCTAACGTTACCTAACCCTAAACCCTACCTAACCCTAAACCCTACCTAGCCCTAAACCCTACCTAACCCTAAAGCCTACTAACCTTAAACCCTACCTAACCCTAAATCCTACCTACCCTAAACCCTTTCTAACCCTAAACCCTTTCTAACCCTAAACCCTTCCTAACCCTAAATACCCTGCCTAACCCTAAATACCCTACCTAACCCTAAACCCTGCCTAAACCTAACCTTAAAACCCTATCTAAACCTAACCATAAATCCCATCTAACGCTAAAACTCTACCAACCCTAAACACTAAAAAATAATCTCAAAACTTAAAGCTAAAAAAAACCTAAACACTACCGCTATGTAATTTGTTGTTGTGATATTCAAATAACAAATTACATAGCAGATTTTAAATCTTGCATCCATTATTTTAATTGCTAAAATATTTTGAAAGTTGTATCTTATGAATAAAAAAAATAAATTATATTTTAATATCGTTAAATTTTGTTAAAATAGAATGAAAAACTATTATCATAAATAAATAAAGAATTTTGATGAAATTTGAAAATCTTCGAATCAATAACAATTAATTAGTAATATTTCAAAAACCTTTAAACTATTATAGCAGTAGAATCTCAAAAAAAAAATTAAAGTTCTCAAACATTTATTTGCCAATAACCATCCTTACATCTTTGCTCATTCACAAAAAATAATATTCTTTACATAAATTGGAAACAAGTTTTGTTTTTTGACTAGAGACCAAAGTTTAAATTATACCACTAAAATATTTTAATATTTAATTGTTCAGAAATAACAAGTTAACTAGATTTTGACCCGCGCTTTTAAAGCGCGGGTTTATTTATTTATTTTTTTCAATTGAAAAATATTTAGTAAATGTCATATTTTTATATATTTGTGTTTTATTTTATAAAAGACTTCAACTTTTTATCTTTATTTATCGTATTTCATTTTAAATGACTATTTATGTTTAAAAATTAAACTTTATTTCTTTAATAAATTAAGTTGGTATAACTCTGATAAATTAATTTTATTATGTGGTTAATATTGTAATAAAAAAATTATATACTTTTAATAAAGATTTATACTTTTTAATGAAAAAATTCAATTTTTTTATGAATTCTTAAATTATATTAAGAAAAGAAAAAAAATAATAATTAAGAATAGTTGAAAAAAAATTATTTGAACTTGGACTCAATGGCCCAAAAGAAAAAAAATGTGAGAATTGGATGTGATTTCTTAATCAGCCCAAATGGCACAAGAGAGATCTGATGTGGGCTGGATCCGAAAAAAATGACCCAATATAATTTTGTTATTAATATTACTTGATTGCTTTTAATGAAACATGCAATGTTATTAAAGAAAATGGCAGACTAAGGTAAAAAGGACAATAGAATCCTGTTTTAATAGTATAGATGTTCTTAAAACAATAACCATCCTTAAATCTTTGCTCATTCAAAAAAATAATATTCTTTACATAAATTGGAAACAAGTTTTGTTTTTTGACTAGAGACCCAAATTTAAATTATACCACTAAAATATTTTAATATTTAATTGTTCAGAAATATATATATTTATATATTCGAGAGTAGACAATGCATAGATGATACTAAATTGATCGCAAGAATTCTTTTTGGAAAACACAATATAACTAGTATAGTATACAAAAAACTTTTCGAAATTTATGAAAATGTTTAAGCCCGCATCGCGGGCAATACACCTAGT
>rnd-1_family-66#SINE/tRNA
GTGGAAGCACCGTAGCCTATTGGTTAAGGTTTAAAAGCTTCTACACCCAGGTCTGGGGTTCGAATCCCAGACTATGCAATTTATTGCAGATTACAGGAAATCCAGGTTTCAAGTTCCGGAGAGAGCGATTTATTAAACAATTATGCAGACTACGGAGGAAAAACTTGCAAGGGATCTTCAACATGGTGCAAGTAAATCTGGTCAGGCGTGGATCTTCGTAGGACGGCTCAGGTGATGCAGTTAGGCGTAGGTCTTCATAAGGCAGGTAGTATTGTCGGTTGTCGAATCGTCTATGTAATCTTTCCTATATCATAATTGTAAGATCGTAATAAATCAGCGTTAAAAAAAAA
>rnd-5_family-220-LTR#LTR/Copia
TATTAGCAAACTTAGCTTAACCAAAGCTCAAGTTCAAACTTCAGTTAAGTCTCCCGCCAAAGTGAGACTTACACTTGAAGAGAAAGGCAAAGCTAAGGTGTTTGAAGAAGACAAACCGTGTGGTAGTCTCCAATCAAAGCATGACAACACAGCCTCCAGCTCACAGTCTCAAGATCAACGGTCACTAAAGGTTACCGTTTCCAAAAGCAAGAGTGACGACAAAACTCAGACCAAAACCAGTACGGCTCAAGCGTTCAATGTAAAGCTGTCGAATTCATTTTCAGCCCTTGATGCAGAAGCTGATTCCTGATGATGCCATCTGTCTCTGCTTAGGGCTTTCATGACTTAGTATAAATAAGCTTGCATTGTAACAGCTTAGTCCCCCATGGATTTCATGAATAAAGATTGAAACTTTATCATCTTGTGTGTGTTGTTTTGGGTTCTTTTA
>rnd-5_family-220-I#LTR/Copia
TGGTATCAGAGCCATGGAAGCTCACAACCTCGAAGTTTATCATCCTCCTTCGCTCCGCATCACAAACAGCGTCACTGTCACCTTGACTGAGAAGAACTACATTCTGTGGAAATCTCAGTTTGAAGCTTTTCTTAACGGTCAAGGTCTTCTCGGTTATGTCACTGGTCAGTCACCGCAACCCGCTGCTACGCTCACCGTCACCGGAATCGACGGATCTGCTACTCAGACACCAAACCCCGACTCTACCAAATGGTTTCAAACGGACCAGGTTGTAAAGTCGTGGCTTTTGGGTTCTTTCTCAGAAGATATTCTCAGTCTTGTTGTGGATTGTCAAACATCTCATGAAGTCTGGGTTTCTCTAGCTCGTTACTACAATCGCTCTACATCTTCTCGGTTGTTTGAGCTTCAGCGGAAACTCCAGACGATTCTCAAGACGACCAAGCCTATGGCAGAGTATCTTCAGGAAATAAAGTCTGTCTGTTCTCAACTGTCATCCATCGGTAGTCCAGTTCCTGAACGTATGAAGGTCTTTGCTGCTCTTCACGGCCTTGGCAGAGACTATGAGCCCATAAAGACTACCATCGAAAGCTCTATGGATGCAGATCCCACTCCTACGTTTGAAGATGTCATTCCTCGTCTGACAAGCTTTGACGACAGACTTCAGAGCTACATAACTCAGCCTGACGTCTCTCCTCATCTTGCTTTCTACTCGCAGCGTGGTCGAGGTCAGAACTCTCGTTCCAGAGGAAGAGGACAAGGTCGTGGTCGTGGGTCTTACTCTACTCAGGGCAGAGGCTTTCACCAACACGTCAGTTCTCCCTCAGGGTCTTTTACCTCGTCAGCTTCAGAGAACAGACCTCTTTGTCAGATTTGTGGAAAACTTGGTCATAACGCCTTACGCTGCTGGCACCGCTTTGATAACAGCTATCAGTTGGATGATCTTCCTGCTGCTCTCACTGCGCTTCGTATCACGGATGTTACTGGGCATGAGTGGTTCCCGGACTCTGGTGCTTCCTCTCATGTCACAAACTCTCCGCATCACCTCCAACAGGCTCAGGTTTACAATGGCTCTGACTCAGTGATGGTAGGGAACGGAGAGTTTCTCCCAATCACGCACACTGGCTCAACTAGCTTGGCCTCCACGTCAGGTACGATTCCTGTCTCTGATGTCTTAGTATGTCCTAAGATAGCTAAGTCTCTTCTATCAGTTTCGAAGTTAACTTCAGATTATCCCTGCTCTGTTGATTTTGACTGTGATAATGTGCACATATATGAAAAGGCAACAAAGAGGCTTCTTCTTCAGGGCCCTCACACTAACGGTCTCTACTCCTTGCGGTCTTCCACTCCTCGGGTCTTCTTCTCCAACAGACAGATCAGTGCGAGTGATGAAGTATGGCATCAGAGACTTGGGCATCCTAATCCTTCTATCCTGCAACAGCTCTCAGCAAATAAGGCTATCTTCATCAATAAAAGCTCCAAGAAAGTCTGTGAAGCATGCCATCTTGGAAAGAGCTCTAGATTACCTTTTTTTGATTCTAGTTTTGTAGCTACTAGGCCTTTGGAAAAGGTTCATTGTGATCTTTGGGGTCCTTCTCCTGTGGCTTCTATCCAAGGATTTCGTTATTATGTAGTCTTCATTGATCACTACACACGCTTTTGTTGGTTTTATCCTTTAAGAAACAAATCAGACTTCTTTGATATTTTCTTAAAGTTCCAAGCTCTTGTTCAAAATCTCTGTCAAACGAAATTAAGCATTTTTCAATGTGATGGTGGTGGTGAATTTGTGAGTCTGAAGTTTCTGAAACACTTGGAAACACATGGCATTCAGCAACAAATCTCCTGCCCTCATACCCCGCAACAGAATGGGCTGGCAGAAAGAAAGCACCGTCAGATCACAGAGCTTGGTCTTGCTCTCATGTTCCATGGCAAGGTCCCTCAAAAGTATTGGGTAGAAGCCTTCTTCACAGCCAATTTTCTCAGCAACCTGCTGCCTCATACAGCTTTAGCTGAGTCCAAGAGTCCCTTCGAGCTGCTTCATCATAGACGGCCTGATTATCGCTCTCTTCGTGTCTTTGGCTGCGCTTGCTTCCCTATGCTTCGCGAGTATGCTTCTAACAAACTCGATCCTAGATCACTCAAATGTGTGTTCTTGGGTTACAATGAGAAGTTTAAAGGTTACAGATGTCTTCTCCCTACCACAGGCAGAGTTTATATCACTAGACATGTCCTATTTGATGAAACATCTTTTCCTTTTGCTGCGATATACTCTCATCTCCATCCTGTCTCCAAATCAATCTTGCTGACAGCTTGGCAAGATAGCTTTGTCCAAAGACCTCAGAAGGAACATGTGGTTGAGCGTCATGTTCTCTCTCAGCCTCATCCTGTTAGACTAATCAATGTTCCTAGTCCTGTCGAGTCGACTGTTGGATCTACTAGCTCTAGCATTTTCACTCCTGAAGATTTTCCTTCTCTGCCTTCAAGGCCTCAGCCACAAGTCTCCGGTTCTCAACCCCCAGTTGCTACTACGTCTTGTGAAGAGCATCGTACTGGGTGTACGTCAGGCTTAGATCCTGTTTCTATAGGCAACAGCGTTGCTCCTTCACAAGCACGGTCAGTATCATCTCCGGTTCAGACAGTTCTCTCTTCGGCTCAGCCTCTTCATCATATGATCACTCGTTCTAAAGCTGGTATAGTAAAGCCTAATCCTCGCTATGCTCTTCTTACTCAGAAAGCAGCTTTCCCAACACCTAAGACTCTTTCAGAAGCTCTTAGTCATCCAGGCTGGAACAACGCTATGACTGAAGAATTTGGTAACTGCGTAGCAACTAAAACTTGGTCTCTAGTACCTCATACTCCTGAAATGAATGTTCTCGGTTGTCTGTGGGTTCATAGGAATAAGCTCAATGCAGATGGTTCTTTCAAGAAGCATCGGTCTCGCATTGTAGCCAGAGGAAACGAACAATCTGAAGGAGTTGACTACCTTGAGACTTACAGTCCAGTAGTGCGTTCTGCCACAGTGCGTACAGTTCTTCATATCGCCACAGTGATGCAATGGGATATTAAGCAAATGGACGTCAAAAACGCGTTTCTCCACGGTGATCTCGCTGAAACGGTTTATATGCGTCAACCTGCTGGTTTCGTTGATAGAAGCAAGCCAGATCATGTGTGTCTGCTACACAAATCTCTGTATGGACTCAAACAATCTCCGCGTGCTTGGTTTGACAAATTCAGCTCATATCTTCTTCAGTTTGGTTTTGTCTGCTGCATCAAAGATCCGTCTCTTTTTATCTATTCCAAAGGTAAAGACGTGATCATGCTCCTTCTCTACGTTGATGATATGCTAATTACTGGCAATAGCTCTTCAGTTCTCGCGCGGTTGCTTTCTGATCTTGACTCTCAGTTCAGAATGACGGATCTCGGTCTACTGCACTACTTCCTTGGGATTCAAGTTCAACACCACAAAGATGGTTTGTTCATGAGTCAACAAAGCTACGCAGAAGACATCTTGGCAGTTGCTTCTATGGCAGATTGTAAACCTGTTGCTACACCGCTGCCTCTTCAACTGAATCTCCCTATTGTTAATGATTCTCCGTTTTCGAATCCGAAGTTCTTCAGAACTCTTGCAGGAAAGCTGCAATACTTAACTCTGACTCGACCTGATATTCAGTTCGCAGTCAATTATGTATGTCAGAAGATGCACTCTCCTATGACATCAGACTTCAACCTGCTCAAACGGATTCTTCGCTATGTCAAAGGAACTGCTTCTATGGGCATTAACATTGTCAAAGACACTGACTTCAAGCTTCGTGCCTATAGTGACAGTGACTGGGGAGGCTGTTCATCCACCAAACGTTCCACTGGAGGCTATTGTACCTACCTTGGTGGAAACCTGATCTCTTGGTCTTCACAGAAGCAACCTACTGTCTCTCGCAGCTCTACAGAAGCTGAATATCGCTCTCTGACTGAAACTGCTTGTGAGATCACCTGGCTGTGTATTCTGCTTCGTGAACTTGGTGTGCCTTTACCTGAGACACCTGAGCTTTATGGTGATAATCTCTCGTCTGTCCATCTCACTGCCAACCCAGCTTACCACAAGCGATCCAAACATTTTGAGCTTGACTATCACTTTGTTCGGGAAAGAGTTGCGCTTAAAGCCTTGGTCGTCAAGCACATTCCTGCGCAACAACAGATCGCTGATATCTTTACCAAATCTCTCCCAACAGCTGCGTTCCAGTCTCTTCGATTCAAACTTGGTGTTGATGTTCCACCTACACTAAGTTTGAGGGGGGA
>rnd-4_family-1394#MITE/hAT
TAGGGGTGGACAAAAAACCCAAACCGAATCGAACCAAATCAAACCGAACCCAAACCGATCCAAACCAAACCAAACTATATGTCTAACCTGTTTGGGTCAAGATTTTATCAATCCAAATGGTTTGGTAAACCAAACCGAAAACCGAAAGTTTTTAATTAGATTAATTAAATATGCTAATAATATTAAGATTTAATATATTTAACCATTTAACCTAAACAACTAAACATAATTTTATACATTTTACTTTTAAATGAATAGAATAAGCATAACTAAAAGAATAATAAAAGAATATGAATCACATACATTAACATCGAAACGGAAAGGTTATTTTATGATATATATATTCGGTTTGAAGATAATAATATAAAATTATTGAATTACATTTTCTACATATTTATTGTGATGTTTGGTTTTACGTTTAAATATGAAAAAAATAATGATTTAGTATCAAATGATGATTTGTTTAGGTTTTTATAAATCATATTTTTGTAATTGAACTAGAACAAAACTATAAAATTAACTCGGTTGAACTGAAAAATACAAACAAAACCAAATTAAACTGAACCAAACACGAACCAAACTAAACTAAAACCGAACCGAAATAAAACTGAACTAAACCGATCATAAACCAAACCATACTAATTTGGGTTGACTTTGGTTCAAGATTGTTTAGACCCAAATAACCCAAACCCAACCGAACCCAAACGAACCCGTAATTAAACCGAAATACCCACTCCTA
>rnd-6_family-7967#SINE
AACCAACGGACCTTGGGCTAGTGGCACTTGAGGGATAACCCCAATACGGTGAATCCGCAGTTCGATCCTCGTTGGCCACCAGAATTTAACATTGCACTTCTGGGGCCCACAGAATAGTCGGATGATCTCGGTCGCCGAACATTGTGGTTAAATCAAAAAAAAAAAAAA
>rnd-6_family-4450-LTR#LTR/LARD
TGTAGAAATATGTCATCTATCTTCTAAGTCTCTCAGTCAAAGGGAAGGTCTCACTCAAGCTCTAAGTGGTCATGAGACTTTCACGTGAGCTGGATTCTTTGGAAATAAGGAAGTGAGGTCAAAAGTGTAATTGATCAGGAGCTGAAGATATTATCTTCATCAGATCACATCGTCTTCTTGATCGACGGAAGTTACGACGTCGAGGTCTGTAACAGAATCAGAGAAGAGACGAGCTTGAGCTCGATCGGAGTGAGCGAGAGTTCAGGAGGAGAGCGTGAGCTCGAGTCCGACAGAGAGAGAGATCGTGAGTGAGAGAGAGCTAGTGAGAGAAGGAGTTTCTCTGTGTATCTAGCTAAGCTCATCTTCTTGTTTCTTCTTCCTAGATTATACTCTTATCTCTTGGTGATTGTAACAGAGATAGAGAGGAAGAAGATCTCCTGTGATTGTACTCTTCTCAGTTTCATCTATTGGAAAGGTTGAGAGACCTAATTCTCTCTCCGGTGAGTATAGCGGCTTCTCCACATCGGAGAAGTGCGGTGAACACCGGGTTACCAAAAACTCTTGTGTCGTTTACTTTCTCGCTTGATTCGATTCCACACTGCGATTGATTGTTTCCGCTAGATTTGCGATTTGAGATACATTGAAGCTTGCAGGAAACCGATAGAATCCTCAACA
>rnd-6_family-4450-I#LTR/LARD
AGTGGTATCAGAGCGCTGGTTATGGCGATTCAAGGACTCATCGGTAACGAATCTTGATCGATTCTGAAGAAGAAGAATCAGAGTTTCTGTAGTCTCGAGATCGCATCGCTCTCATATCAAGTGTGACGAATCAGAGCTGATGTCGTTCATTATGCAGCGTCAGCGTCAAAGGAAGAAGAAAGTGATGTTTGCTTGTGGTAGACGAAGAAGACGTCGGAAGCGTAAGAAAGAACGTACACGGAGGAAGATCCAGTCGGATCTATTGGTTTCTGGTTTGTAAAACCATGTGCAGAAGCAAGGTGATCTATCTTGAGGCTAGAGTCATAGTCTGGTGTGAGATTATGATGAAGAGACTTACTAGCTATGTTGTGTTATTCACAAGAAAGGAAAGATCCATAGAGGCTGAAGCAAGAATGAGTTACAGAAGGGAGAGATAGAGTATTCAGAGGAAGGAGAAAGCAAGTACAAGATAGAGAGATCAAGTAAAAGATCATAGCTCTTGAGTCACCATTGCTTTCTCATGTTCCAGCTGCGTGTCTTCGTTGTTATCGGAGGAATTGAAGGCTGAGTGTTCGTCGTCTTCTTCGTAGCTGCTGATATACTCCTTTCCGGTAATATCTCATGTTGGAGATTATTCAGGTTAAGTCAAGCCAGACTTAAGGAGCTTGAATCAAATCAAGTTCAACAGATTTCAGGCTCAAATCTTGAAGATAAGGTGGTCTTGTTTCAATACAGTCACAAAGGTAGTTTGTGATGGATGGTTAATCATTTTCTGCAAAGGATAAGGGGAACTGAAGCTTGCTGAATCACAAGTAATGTGTGTTATCTTTGCAAAGGATGATCAAGGCTCGGGTCTGGTGTCAGATTGTGTTTTGGTCAGCTCGTTTGTGGAAGAAATATGCAGTGTTGTTTCAGAAGATGGAAAAAATGGCAGTTGGGGCACTTATGAATCTCAGGTCTAGGGGACGCCTTAGAAGTTGATGTTGGTATGTGTTTCAGTGGCTATTTGGGTGTTGATTAAAGGTTCCAGGATTTAAGTGAAAGGAAGTTGCAGAGAAGCATGACAGTGAGGTTTACTCAGTTGTGGAACAAGACAGGTTCAGATTTTGAAACTTCAAGGTTGGTTCAGTTTTCAGAGGTTCTGAGCTGAAGGTCTGCAGGTTCAGTCTGAGGGTAAAGGATCAGATTCTTGTGGATATGAGGAGCTCAGGTGGTGATGATCAGGGTTAGAAAAAGATCATAATGGAGCTTGTAGCAACAAGGCTGGGTTTCTACTAAATGAATCAAGGCTGTTACATTTGTGACTACTCTTCAGTGGCAGTAATGTGATAAACAGAAGTGGTTCTGCGTGGGTTCAGTCTCAGGAGTGAAGTCAGTCTCATTAAAGGAATGAGATGAGAAGCTTCTGGTTATTAGATGAAGCGAAAGAGTCATCAAGTTAGTGATGCAGAAACAGGTTTTATCTTTAGGAAGAAGCAGCTTGAGCTAAGCTTTGGTGAGATGTTGTGAGTAACAGGGGCAAGCTCGGTGAAGAGGTCTTGTTGTCTTACTCAAAGGTGTCTCTGCAGAAGACTAGAAGGGATGAACTCTGAAGCAAGGCTGATTGAATATCAGTGATAAAGAAACTAGAAAAGAAGCAAGTTTCTAGTTTTGTGTTCCACTGGAAAAGAAAGCAAGAAATTGGTTTTGCTGGTTCTGTTTCCTCTTGGACAGAGATGTTACAAGCTCAGGTCTGCAGGTGATGTCTCAGGTTATGGTAGCTCACGTTTTTTAGAAACTAAAGTCCAAGACAGGTTAAAGTTTCAGAGACAAGAAGGTGGAGCACGTGAGACAAGAGCAGAGAGCATGGGTTCTGATTTTGATTAAAATTCAGAAAGGATGAAGATGCCAGCGTGTATGAGACTATTACAGGTCATAACATACAGAGGATGGTCGAAGCACTTTCAGTTTGGTGGTACATGAATTGCTTTGAAGAAGCAATGACTCCTGGTGGTTTCTCGGGTATAAGTGACTGAGATTAAATGGCTGAAAACAGAAGATATTTGTCATAAGTTCTGACATGTATGTTGAAACAAGAAGCCATGATGCCAGCGTGTATGAGACTATTACAGGTCATAACATACAGAGGATGGTCGAAGCACTTTCAGTTTGGTGGTACATGAATTGCTTTGAAGAAGCAATGACTCCTGGTGGTTTCTCGGGTATAAGTGACTGAGATTAAATGGCTGAAAACAGAAGATATTTGTCATAAGTTCTGACATGTATGTTGAAACAAGAAGCCATATATTCAGTCAAAGTACACAGAACAGTTTAATGGATCAAGAAAAAAGTGCAGGAAGGTTTAAGGATGGTTATAAGTCTGAGAAGTGAATTTGTGTGTGAAGAGAAATTCAGTAAGGTCTGAGAGGTTTCTGTTTCAGGTGGAGTCTTGCCTCTACAAGTGTTGTAGTGCACATCTTCAGATGTTTTTTGGCTTCAGGTGGAGCAGTGCTACTGGTTCAGACGAATTTCTCAAGTCTTCTCAGTGTATTGTTGGGTTAAAGTTCCTGCAAATAAGCTTGCAACAGCTTATGCAATTCATTCTGGTTTTGTGTGGTAGCAGGAAGGAAAAGAGAACCAAGTAGAGTGTGTACAAGAGAATGTGAAGTGTAGTGACATCAAGGCAGAATCAGAGAGAGAGAAACAGTTTCTGGGTGGAGCTATTTTCAGCAAAGAATCTTGTATCATCAGAGTTTTAAGCAGCAGTAAATAAAGGTTTATGTTGGCTTTGCTGGAGAAGAAATCAAAGGTGTTTTGATCTCTGGTATAAGGTGAAGATTGATGAAGTATTAGTCTGAGTTTTTTGCATAAATCAGAATGTGGGCAGGCTCTGAAGTTAAAAGAAGATAAGGTTGCTGAAATATAAGAAGTTGCAGGTTCTGTGAATGTCTTGAGATGAAGTAGACTGAAGTGATCATGGTTATTTTCTCGTATGAGGATTGAGAAACAAGTTCTTGCTGAAGTTTTCTCAAAGTGTATCACTTCAAGAAGGTATAATGAGGCGTGTGAAGGTAGCATAAAGAGAGACATTTCAAGAAGCTTGCAACTGATTTGAAGTCTTAGAGAAGGCTGAGGCAGAAACATGTTTTCAAAACTGATTTCTGAGACAACAACTTGAGAAGTTATAAGTTGTCTGGTTGCATCAAAGAAAGTTGAAATCTTCTCAGTAAAGAACACTTGTGAGATTGAACAAGTGTGGAGCCTAAGTGTGAAAAACACTAGAGGAAGAGTTAGTGAGCCAAGAAGAGTTGTTTTGGTTCAGGTCCGAGAAGATCTATGATGCAAGTACCAAAGGTTTTGGTGGAGTTTTGCACACTGTTGATTGTGTTGCAGGTCTGGTACAGCAGGGGAAACACATCATGGGCTCGATGTTGATGTGAAAGATGCTGTAAAGAAAGTATCTCTTGAGTATCTCAGGTTCTTATGATGAGAGATATGGTTAAAGAGTACAAGGAGTGATTTTCGAGCTACTGGTACTGTCTTGTTTACTCAGGGAATTGGAAAGGGAACTAGGGTCGAAAGTACTCACAGCAAGGTGAAGCTATGAGGCGTGATCTGTTGAGTTTCAACAGCGGTTCAAGTTCAGGTTTCAAGGTCGAGTTGGCTAGGCAGAGGCTGGTTGAATCAAGGGTTGATTCAGGGAGGAAACTTATATGTTTCTGGTTTTCTGCAAGAGATTTCAGTAGTATTTTTTGATTATGATCTCAGGTGCTTTTGCAGGGTGGTGTTCAAGTCAGTGTGTTCATCAAGTGGTTGTGAGGAAAATCTCAGGTTAAGCAGTTGGTGTCTACTGTTTGTTGAGATTGGTTTCAAAGGTTTTGAATCAAGGAGCTTCTGGTTTGAGGCAAGTGATTCATGTTCCGCAAGTGATTCAAGTTCTGAAATAGTTTCAAGCTAGCATCGGCATCAGATTTTGGCAGAAGGTTGATGACTTTAAATCACAGTAACAGGTCAAGCATCAAGTGAGCAGCTTATGGATTGTGTTGAGTTACTGATGGGTGGTCGTCTCAAGTTTCCGGTTTTATAGAAACTGCCAAAAGAGAATCAATGAAGAAGTTGAGCTTAACACAAAGCTGTGTTAAAGCGTTTATCAACTTAAGAAGACAGTACTCAGGAATAAAAAGTGATTAACATCACAGCCATGACTTGTGAGTTTTCATGTCTGGTTCATTGATGGTGATTGATTGTATGAAGACAAGCTATTGAGGTGGAGCTTCGGGTAAGAGGTTCAAAGGAGCAGTGGCAAAGAAGTCTTCAGGTTGTATCAAGATGGATACGGGTTGAGATGCTTGGAGGAAACTAATTTCAGGAAGTATTGAAGCTGAGCAGTGATGCTCAAAGATGGATGAAGTTGAATATGCTTTATTCAAAGCTATATGAAGCTGAGAAGATGCAAGAATCTGCAGGGAGTTACAGATGAGCAAGTTTGCTCAAGTACATGAGGAGAAAGCTCAAGGGAAGGTAGAGCCATGAAGAATATCGATGACAAGGTGGAGAT
>rnd-1_family-303#MITE/PIF-Harbinger
GGGCATCTCCAACCCTACTCCATTTTCAACTCCAAACATCATTATGGAGTAAAATCTTCTCCAACCCTACTCCATTTTGGAGTTGAAAATGGAGTAATGGCTAGGGTTACTCCATTTATGGAGTAATCTTACCCATTATTCCATTTTGGAGTTGAACTTTTTTTATTTATAAAATGGTCCTTTGAATCTTTTATTGTCAAAGGACCTGTTCGTTTTTGGAAAAAAAATGTGTTACATGACATATGACTACATGTATAATTTTACATAAGATGATAATTGAAGATGAGCGTGAACTTGATGCACCAATTGAACTTGGAAGAGAAGCTCCACCTCCAGATATCGAAATTGCAGAAGATGAAAATGTCCGATTTCAAAATTTTCTTGCTCGATTTAGGAATATCAAAGATAAAGAAGCTCATTTTTCATTACGAAATGCATTAGTTGATCATTTGTGGGAAAAATATTCTAATGCTCATTGTTGAACCTATATATATGTTGTCTTTTTTAATGATTTCTTGTACTATTTAATAATAAATATTTAATTCAAATAATTTATATTTTAATTATTATCGTAAACATAAAATAATTGGGATTAATTGGTAAATTTTTATAAGTATAAGATTTTATTTGCAATTATTAATAAAATAAAAATGAAATTATTTAAGAAATATTATTTTTGGAGTAGAAAATGGAGTAATACATTGGAGTAAAACCTTACTCCATTTTAGTGTTGCACCATTTTGGAGTAAAAAATGGGGTAATACATTGGAGATGCTC
>rnd-6_family-1931-LTR#LTR/Copia
TATTAGAGTACATATTGGTTTATTATGGTTAAGTTTGGTTTAGTATAAATCGAGATGTAAAGCTTACTATATAAACACTTGTATCACCTTTGTAAAGCTCTAACAGAAATAATAGAAAGTTTGTTAGATCACTTTCTTCTCCGATTCATCAACTCTAAGA
>rnd-6_family-1931-I#LTR/Copia
TGGTATCAGAGCCTTGAGGCTGAAACCTCAAGCGATCCGTTCTTCATTTTCTTTCTTTGACCTACGATCTATCGATGAATCTCTCGATCGATCTTCTCTCTGTTTCATAGATCGTTGTTCTGATCATTTCCACCGATTTTACGAAATTATACGTGATGGTGGTGATTGCACGGAGATCGACACGTCGTGGTGGAAGACAGGCATCGTCGTCAGCTCGCCGAGCTTCTACACCGGAAGACTCAGTTCCGACGTCGCCTACACCTACGATCGTTGCAGAACTTTCTCCAGATAGCATTCATTCACCATTTCACCTCACCAATAGCGATAATCCAGGTCTTTCTATCATCTCGGAAGTCTTAGATGGTACGAACTATGATAACTGGAGCATTGCTATGAAGATTGCTTTAGACGCTAAGAATAAGCTAGTGTTTATCGATGGATCTGTTCCTAGGCCTCTTGAATCACATCCTCATAGCCGAATCTGGTCTAGATGTAATTCGATGGTCAAATCTTGGATTCTCAATACTGTTTCCAAACAGATCTACAAGAGTATTCTTCGTTTCAATGATGCTGTTGAGATTTGGAAAGATTTGGAGACTCGATTTCATATCACCAATCTCCCCAGATCTTATCAGCTGTCACAACAGATATGGGCTCTCCAACAAGGATCAATGGACTTGGCAACATACTACACTGCTCTGAAGACTCTTTGGGATGAGCTAGATGGAGCTTCTTGCGTCGATACATGTCGTCATTGTGCCTGTTGCAAAGCTATTGATACTAAAGCTGATCATGCTAGAGTCATAAAGTTTCTCGCAGGGCTTAACGAGTCATACTCTGTGATCAGGAGTCAAATCATCATGAAGAAGAATGTTCCTGAACTCTCTGAGATTTATAATCTGCTTGATCAAGACTTTAACCAAAGAAACATTACTCCCGTGATGAATGCGACTGCTTTTCAGGTCTCGGTTCCTGATCAGTCCACAGTTCAGTCCATGCCTCTTCTAAATGCTGCTCAGTATACTGCTCCAGCGAAACAACACAAGCTCACCTGTGCTCATTGTGGCTACAACGGTCACACTGTCGATACTTGTTATAAGATCCATGGCTATCCTGTTGGTTTCAAACACAAAGGCAAGCAACAGACTGATAAATCCTCAACCCCGAAGTACAACAATGCTAAACCAGTTGTCGCTCAAGTAGGATTTGTGGACTCAGTTTCTAATGTTGTTAACAACCTTACTAAGGATCAAATTGAAAGAGTTATTGCCTACTTTAATTCTCAACTGAAAACGCAGCCTATTCAAGCAAATTGTGTTGCATCTACTTCTGGAGGCATGATAACAGCACTTCCCGGTATGGCATTCTCTTCCTCCACACTCTGTTTTGTTGGAATGCTTAAAGCAACGAGTAATGCTCTGTGTACAAAGACTTGGATAATAGACAGTGGTGCTACTCATCATGTTGCCCATGATAGAGATCTCTTTCTTGACCTCACTGATTCCATAAGTACATCTGTTACTCTTCCTACTGGTCTTGGTATTAAGATTGCAGGCATTGGCCATTCTCTTCCTCCACACTCTGTTTTGTTGGAATGCTTAAAGCAACGAGTAATGCTCTGTGTACAAAGACTTGGATAATAGACAGTGGTGCTACTCATCATGTTGCCCATGATAGAGATCTCTTTCTTGACCTCACTGATTCCATAAGTACATCTGTTACTCTTCCTACTGGTCTTGGTATTAAGATTGCAGGCATTGGCAGTATAAGACTCACTGACTCCTTGATCTTGAGAAATGTCTTATATCTACTGGATTTTAGATTTAATCTTTTGAGTGTGAGCCAACTCACTAAGGATTTGGGTTACAGAGTTATGTTTGATCCGGGTGCTTGTTTTATACAGGATCCTACCAAGGGATTGATGATTGGGAGGGGTGAACAGATTTGCAATCTCTACGTTCTGGATGCAGTGGATATAATAGGCTCTTCATTCATTCAACAACGGTCTGCCTCGTGTTCTAGTGTTGTTGTTGATGTAAGCTTGTGGCACAACAGATTATGACATCCTTCTATGTCTAAAACAAAAAACATTGTTGATGTACTTGGATTCAAACATATCAATAAAGAACCTTTTCATTGTGCCATTTGTCCTCTTGCAAAGCAGAAACGCCTTCCTTATAATCCACAGAACAACATGAGTCAGAATGCTTTTGATCTTCTTCATATCGACATATGGGGCCCTTTCTCTGTGTCTACAGCTGAAGGTTACAAGCATTTCTTGACAATAATTGATGATCACACTCGTGTGACCTGGATATATCTTTTGCGCACAAAGAGTGAAGTTTTGACAGTCTTTCCGGATTTTATTCAGATGATTGAGACTCAATATAAGAGTAAGGTTAAGGCTGTGAGATCAGACAATGCTCCAGAATTGAAGTTTGTGGATTTCTACAAGAAGAAAGGAATAGTCTCTTATCATTCTTGTCCAGAAACGCCAGAACATAACTCAGTGGTTGAAAGGAAGCATCAGCATATTCTGAATGTTGCCCGTGCTTTGATGTTTCAATCACACGTTCCTCTTGAGCTCTGGGGTGACTGTGTACTCACTGCTGTTTTCATCATCAATCGGCTCCCTACTCCTTTATTGAAAGATAAGTCTCCTTTTGAAGTTCTTACCTCCAAACGAGTCGATTATGGTGGCTTCAAAGTCTTTGGATGTTTAGCTTACTACTATACATCAACAAAGAATCGACATAAGTTTCAGCCACGATCAAAGCCATGTGTTTTCCTTAGATATCCTGCAGGCTATAAGGGTTATAAGCTTCTTGACTTGGATACTAACTCCATTCATATATCACGGAATGTTACATTCCATGAAGCCATATTTCCCTATGCTAAAGATCACACTGAACCTTATGAAGATATATTTTCCTCTGCTCCAATCCCTGAACCTACTTCTGCACCTAATAGTGATTTACATGTAGAAGAACCTGTTGCTGTTCCAGTTACAGAAACGCCACTAGCATATGTTGGTTTATCTAAGGCAGAAGGCAAGAGGATTTCAAAGTTGCCTGCTCATCTTCAAGATTACTATTGTAATATAGCAGAGAGTGATACTAATATACCTTATCCCCTCTCTGCATATACATCTTTTGCTAGTCTCTCTGAAGATTACAAGGCCTATATCTGCTCTGTTGCTTTGTATCCTGAGCCATCGAGTTTCACTCAGGCCAAGCGTTTTGATGTCTGGCTAAAAGCTATGAATGACGAACTCATGGCTTTAGAAAGTACTAATACTTGGACAGTCTGTTCTCTTCCACCAGGCAAGCATGCAATTGGGTGTAAATGGGTCTATAAAATTAAAATTCATCCTGATGGCACTCTTGAGAGGTACAAGGCTCGCTTGGTCGCTAAAGGATACACACAACAGGAAGGTATTGATTTTGCTGATACATTCTCCCCTGTGGCTAAGATGACTACTGTTAAGACACTGTTATCTGTATCTGCTGCAAAACAGTGGAGCCTCACTCAACTTGATATCTCTAATGCGTTTTTGAATGGAGATTTGGATGAGGAAATCTACATGACATTACCTCCAGGGTACACACCAAAGGAGGGGGAATCATTGCCACTTAATGCTGTCTGTAAGCTACAAAAATCTTTGTATGGTTTAAAGCAAGCATCACGGCAATGATTTTTAAAATTCAGTGGCACTTTGCTTGGTCTCGGCTTTCAAAAGTCTAACCAAGATCATTCTCTATTCATTAGAAACAGAGAAGGTGTCTACACTGCAGTATTGGTTTACGTTAATGATATAATAATCGCTAGTAATACTGATACTGATGTTGATCAGCTGAAGATTGATCTCAGTGAAGCTTTTAAACTTAGAGATCTAGGCCCTTTGAAATATTTTCTTGGATTGGAGATAGCTCGGTCTAGTAAAGGAATCTCTGTAAGTTAGCGTAAATATACCCTTGGGCTCTTGGAAGATACATGCTTACTTGCTTGCAAACCTTCTTTGATTCCCATGGACCCGCATGTTAAACTTTGCTTGGATTCCAAGGAACCTCTCCTCGATGATCCTGCTACTTATCGCCGTTTAGTGGGACGCATGATGTATTTGACAATCACAAGACCGGATATCACATTCGCTGTCAACAAGCTTTGTCAATACACTTCGGCTCCAAAGAAATCTCACCTCCAGGCCGCAATGCGCGTTCTTCATTATCTGAAAGGAACTGTCGGTCTTGGTCTCTTTTACTCGGTTGAATGTGATCTTGTTCTTCAAGCATTCACTGATGCTGATTGGGCTTCATGCTTGGACTCAAGACGGTCCATATCAGGCTACTGCATGTTTCTTGGTAATGGTTTGATCTCGTGGAAATCAAAGAAACAGCAAACTGTTTCACATTCATCCGCAGAATCTGAATATCGAGCGATGGAGTATGGTTCTCGGGAGGTAATTTGGTTAAGGAATCTCTTAACTGAGTTACAGTCACCGCAGCACGGACCAGTTCCTTTCTTCTGTGACTCTACTGCAGCCATTCACATTGCAACAAACCCGGTTTTTCATGAGAGAACGAAACATATCGAGCTGGATTGTCATCAAGTTAGGGAACGTGTTCTACTTGGTTTCATCAAGCTTCTTCATGTTCGAACAAACAATCAGGTTGCTGACATCTTTACAAAGGCTTTATTCTCTCCACAGTTCTATACTTTGGTTGGCAAGTTGGCATTGAAGTCAATCTATATGCCATCTTGAGGGGGAA
>rnd-5_family-3440-I#LTR/Gypsy
AGTTGGTATCAGAGCATGCTTGATTCTAGGATAGTTGGGTATGTAGTCCACACACATGCAGCCAGCTGATTCAGTCTCACGGTGAGGTTTGATGGTTAGGTCTAGGGATTAATTGTCTCGGTTATGTTATATATATGTTGTACGAACAATGTTTGAATCTTTAGGCTGGGAGAAGCAAATTGGGAAATACCCGAAAGAGTAAGAGGACGGCTGGTCAGTCTAGTCAAGCGGCCGCGGACGGAACTAATATGTCCGGGTTACCAGCCGATCCGGCCGCGACTAACACCGGAGATGTGTTGCCTACTAATCAGGCCAATCTTACGGGAACGCAACCAGAAGGTCAGCAACATAAGGAAAGTGATGAGGAAGTAGAATCCTCGAATGTTAACCGTGATGGTGACCAGCGTGAGCAAAGGGCCGAGGGAACCACCAACGTGCCCACAGCACTGTCCCGAGAGTACTTGTTAGAGGCTACGAAAGTAATGGGTAACCAAGTGGCGGCTATGACTCAGCTGTTCACTCCACTAGTGAATTCATCAGTTGGTCAAGCTACACATGTAGCTACGAATACACATATTGCTACGGGTCCAGCTGGGGGCGCGGTTGAGGTGATCGAGATCGATCCACCAGAAAGGTCAGAAAAGAAGGTTGACTATATGAGTTTGCTTCAACATCTATCCAGATTGGGTATGAAGCAATTTTCAGGTAGCACCGACCCTGTTGTGGCAGATGAGTGGAGGAGTAGGCTGGTCCAAAACTTTCAATCAACTTGCTGTCCAGAGGATTACAGGCGAGACATTTCGGTTCATTTCCTGGAAAGGGACGCGCATAAATGGTGGCTTGTAGTGGACAAGCGCACCAATGGAAGTCTCACAAGTTTTGCGGACTTTGAAGTTGAATTCAACCGCAAATAATTTCCTGCTGATGCTTGGGATCGTCTGGAAGCTAAGTTTCTAGATTTGGTCCAAGGCTGCAGGACCGTACGGGAGTAGGAAGAGGAGTTCAACCGACTCAGATGGTTCGTTTTGAAGAGAGCTGGAGGACGAGTCAGTCCAGGTCCGTAGGTTCATCTGACACCTAAGGCCAGGTGGAACGGGTGGCTTTGTTAGAGTCTAACTTGGCTGAAGAAGCTAAGCTTAAGGCTAAGCCACAGTCTGGCCCATTGGACAAGACAAATGATAAAAAGAGAAAATGGGACCAGGTGGACGGAGGGAAGACCTCTGGTGGCCGACCTGCGTGTTCCAAATGTGGACGAAACCATCCTGGTGAGTGCTGCAAGGCCAAGGGGGCTTGTGTTCGTTGTGGCAGCATGGACAATGGAGTTCAAAACTGTCCTCGACCGAACCCATCTGGTAGAAGCGGCACGATGACTTGTTTCCATTGTGGCCAGCAAGGACATTTTCAATCGGAGTGTCCAAAGCTGAAAGGAAGTCAGGGAAAGGGCCGTGGAGACACAGGCAAGGCGTCCCAAGGCAAACCAACCACAACACCGAGGGTGTATGAACTGTCACGAGACGACGAAGCTTCCAGATCTTTTGAGTTGATCTCTGGTAATTTCTAAATTTATCTTCTTACATTCAAGTAGTAATGCTTGGTCTGGAACCTAGAATGGTCTAGGGGATTCTGATGAGGGTCTCTGATAGGAACCCTCATGGTCGGTGGGGTAAAAACCCATGTGCTTTTCGACACAGGGGCTACACATAGTTTTGTGAGTTCGGGACTGGTCGGAAAGGGTCTGTTCTGTCTGGATGCTGGTGATAATTTTGGGATAGTGAGGGCGGCCGGTGGGCAAGCCATGAACTCACAAGGTCTCATGTCGAATATCCTAGTACAGATCCATGGAAAGGTCTTCCCTGTGAATCTGGTGTGTGTCCACCTAAAGAATCAAGAAGTGATCTTAGGTATGGATTGGTTGGGAAAGTACCGAGCCATTCTCGATTGCCATATGGGTCGTGTGCAATTGGAGAATGGACTTCACCCGGTAGAGTACCAAGGTCTGTGTCAGGCTAAAGAGAAAATAGTGGTTTCAGAAGTTCGAGCGATTCGGATGCTGGAACAGGGTTGTCAGTCATTCTTGGCTACAATTACAACTACAGAGCCTGAAAGTTCTGGTTTTCTGTTAGACCCACGCGAGGATTCGTTGGTGTCCGAGTTCCAGGTAGTGTTTCAGGCGCTACATGGTGTCCCCCCTGATAGGTCCGATCCCTTTCTGATTGAACTGGAACCAGGGACAGCTCCACTGTCCAACAGTCTGTATCGAATGGCTCCGGCCGAGATGGCCGAGCTAAAGAAGCAATTGGAAGAATTGCTTGATAAGGGGTTCATACGGCCAAGTAGCTCCCCTTGGGGTGCACCACTCCTCTTTGTGAAAAAGAAGGATGGTAGCATGCTTCTGTGCATCGAATATCGAGGGTTGAACAGGGTAACTATGAAGAACAAGTACCCGTTACCCAGGATAGACGAGCTGTTGGATCAGCGGAAAGGAGCTAAGTGGTTTTCTAAAATCGATTTGGCCTCGGGATATCATCAGATTCCTATAGAGCCAAACGACATTAGGAAGACAACATTTAGGACCAGGTACGGCCATTACGAGTTCGTAGTGATGCCGTTTGGTCTGACCAATGAACCTGCTGCATTCATGAAAATGATGAACAGCGTGTTCCAGGACTGCTTGGATGAATCGGTGATCATCTTCATTGATGATATCCCGATCTATTACAAGGACGAGGAATCTCATCGAAAACATTTGAGAGCCGTGCTGGAAGGATTACGAGAGCACAAACTCTTTGCTAAACTCAGCAAGTGCAGTTTTTGGCAAAAGAGTATTGGGTTCCTCGGACATATTGTTTCTGACCAGGGCGTCTCAGTGGATCCAGAGAAGATCAGGGCAATCAAGGATTGGCCCTGACCATGCAGTGCCACGGAAGTTTGAAGCTTCCTAGGGCTGGCAGGTTACTATAAAAAGTTTGTGAAGGGATTCACAAGCTTGGCTCAGCCGATGACACAGTTGACTGGGAAGGACGTTAAGTTCACATGGTCCAAAGAGTGGACGAGATGTTTCTCCGCACTTAAGGCTATGCTGACTAAGGCACCCGTCCTGGTTCTTCCGGAGGCAGACCAACCTTATGTGGTATACACGGATGCGTCCATCACTGGACTCGGTTGCGTGTTCACTCAACAGGGGAAGGTCATTGCTTACGCGTCAAGGCAGCTGAAAAAACATCAGGGAAACTACTCCACCCATGATCTTCAAATGGCTGCGGTAGTATTCGCCTTAAAGATTTGGCGATCATATTTATATGGGGCCAAAGTCCAGATACTTACGGACCATAAAAGTCTGAAGTATATATTCACCCAGCCTGAGTTGAACTTAAGGCAGAGGCGGTGGATGGATTTCGTGGCCGACTACGACCTAGACATCACTTACTATCAGGGCAAGGCTAACCTTGTGCCCGACGCCTTGAGCCGGAAGAGAGAAGATGTTGTGGCCGGTAGCGGAACGGACGAGCCAGATGAGGCGGGACGTTTCGTCCGTTTAAATGCTTTGAACGGGACAGACAGGCCACGGGGTTTAGAGGCGGTGAATAAGGCCAACCTGCTTACCCGGATCCGAGCGGCCCAAGATCAGGACGAGAACCTGAAGATGGTTGCTCAGAACGACCTGACTGAGTATCAAATCGCCAAGGACGGTACAATCTTAGTTCATGGTCGGATCAGCGTACCCAATTATAGGAGTTTAAATAATGAGATCCTTAGAGAAGCTCACAAGTCTAGATTCTCGATCCATCCTGGAGTGACCAAGATGTATCATAATCTCAGGCAGTACTATCATTGGATACGGATGAAGGTCGATGTGGCCGAATGGGTGGCCTAGTGTCCTACTTGTCAACTCGTCAAGGCCGAAAAACAACTTCCGAGTGGACTGCTTCAGAGCCTACCTATTCCGGAATGGAAATGGGATCACATCACGATGGACTTTGTGACAGGTTTTCCCATGACCAGGAATAGGAATGATGCTGTCTGGGTAATCTTGGCTTTACTGACCAAGTCTGCCCACTTCCTGGCCATCAAAATGACATTGACCAGATTGTGAGTAAGTACATTGACGAGATTGTGAGGTTACACGGAGTACCCTCAAGTATAGTTTCTGATAGAGATTCGAGGTTCACTTCTCACTTCTGGCAAGCTTTCCAGAAAGCTTTAGGAACGAGAGTGAACATGAGTACGGCTTAGCATCCCAAAATGGATGGGCAGTCGAAAAGAACTATATGGACGCTGGAGGATATGCTTCGAGCATGTGTCCTCGATTGGGGCGATTCCTGGGAACGACAATTGCCGTTAGTGGAGTTCGCCTACAATAACAGTTTCCACTCAAGTATAGGCATGTCGCCATAAGAAGCTTTGTATGGACGACCATGCAGGACACCGTTATCCTGGACCCAAGTGGGGGAGCACAGCATGATAGGCCCGAGATCGTGGAGGAAACCATGGAGAAGATCAAGTCTGTGTGGGATAAGATGAGGGCCGCACATGACAGACAAAAACATTACGCTGAAAAACGAAGGAAAGAAGTGGAGTTTGCAGTGGGTGATATGGTCTATCTCAAAATGATTACCATTAAAGGTAGACTGCGAATTTCTGGTAGAAGGAAATTAGATCCAAGATACCTAGGTCCGTTCAGAGTCATAGAACGAGTGGGTAGTGTGGCATATAAGTTGGACTTACCATCCGAGATGGAAGCCTTCCAAGACGTATTCCATGTCTACCATCTGATCTAGGTATGAATCTAACTTTGGAAACAAGGCCGGTTCGGATCGTAGATAGGATAGAAAAAAGCAATGAGAAAGAAAACAATCCAGATGGTCAAGGTCATTTGGGATTGTAATGGTCGAGAAGAGACCACTTGGGAGACGAAGGCCAGGATGACGGCCGAGTTTACAAAATGGTTTGACCAGTTTGTGTTGGATGAAACACATTACTCGGATTCGAGGAAACGTACTAGTTAT
>rnd-5_family-3440-LTR#LTR/Gypsy
TGTAACATCCTGGATCCTTAAAAGGACCATTGGGACGGCCGTGGTTCGAGGAAACGTACAAGTCAGTCTTAGGACATCAAGACAAGCGTTCCATGGCCAGATAAGAAGGTTATGGACATAAGGAAACTTAGACTTAACCTTACACAAGTCGAGAATCAGCTAGGACGAGTAAGATGGTAGCTGGACAGATGGAACAGGTAGCTCGACCAGCTCAACGGAGTTAGTTTAAGCTCACTCCAGCTCGGACACTACTAAGTCAGCTCCACAAGCTGAACTACTAGCTCACTCAGCTGAGGCAGCTGGGAGTCAGCTCATCTCAGCTGGATGGACTGTTTGTGTTTTGGTCCGATGGTCCGGGTCCGGGCCGGTGGCGGGCCATGGGGGTCCGGCCATGAGGCCATGGACCATTGGGGCTTGGGACAAGGCCATGGGCTAAGTCCAGAGGGATTGGGTAAGGCCTTGGGCCTTTGTCTAACCCTAACCCATGCGGTATTGGCGAAGGGACGCATGCGGCCGAGAGTGTGTAACCCTTGGCCGATTGTGCCCATCCGCTAGCCAGTCATGCCTGTTCGTGGGGCAAGACTTACCCCCTCGTTTTCTATAAATAGGGGGTCCTCTCTGTCGATTTCATTCATCCAATCCCGAGCAAAAATACTCAGAGAAATCTTAGAGAGAGAGTTTCCGGCCAAAGCAAGGCCGTTTGTGTGGTGGTTAGGTTTCCGGCGATCTGATCGTTTGAGAAGCAACCTCCGATCAAGTATGGGAGCCCGAGAGTAGGAGAAGAACATAAAGAACCCTGGCACGGTTCAGAAGGTACGTGGTGGGCTATGGCCGCATCAAACCGAACGGACGGTCCTTGTGATCGCACCGCGGCTCTGGTTGGTTAATTAGACCTAACCGCTCCTCCTCTTCTTGTTTCTATCCGGTCCTTTCTCTTCTTTCTGATTATACACGAAGGGTTGTGTTTGTTCAGTCCAAGGGACACGTCCCTAGACTTGGCCGGTCATAACCAAACCGCTAACCTAGACGCTGGTTGGTTGGACGGTCGGTTCGAATCGCACCATAGACTTGGCGGTTGGGCTAAACGTTTGGTCATGTCCCAAGAGGCACGAGTGGCCAAAGGTCACGAGTTACCAAGGGTTGTGAGTTACCAAAGGTCACGAGTTCAAAAGGTTGTGAGTTGCCAAAGGACGTAAGTAACCAAGGGTTACGAACATCAAAAGGTACGAGGACCAAGAGGTACCAAGGACCGAAGGGGTACATGTTCCAAACGGAGTCTGTTGAGACAGGTCGTGTATGTTCCTTAAGGGATCAGACCATGTCTTGTCCGTTGGGACAAGTACACGGTTCGTCTAAGCCAGGGTAAGAGTCGCAAGGTCCTATTGGCCGTTTGGCCTAACCGGATTGGGCGTGAGGCTTACTCGGCTGTTGGATCCAGGCCCAAGGCCGGATGAGGTAAGCAAGTCCGTTGGGCCATTGAGCCAGACTTTAACTAGGCCAGTCGCACCTAGATTCTATCCGGATGGATGGATTGGTCTTCGGGACGATCTGGACTATTCGGGGTGGTTGGTTGAATGACTTAGGATTTGGTAGGCAGGTTCATATCTTTTTATAAGTATATTGTCTGAGGTTTATCTGTGTTCTAGGAACCAAGCCAAGCATTGCAGAATCGACCAGTTCTGTTCTCGGTTATGATTAATGCTTATCTGGTTGTGGTTTCAGGAACTAGGGATGGTTCTGGTCAAGCCAAGGAGCCGTGAAGGCTCGGTCAGTGAGAGGCTGTGTAACGTGTGGTTAGATGATGCTAGGGATGAACTAGTTATTGTCTATTAAACAATTAAGAAGTTGTGTATTGGATCTAATGTTTGTAAGTAATACATTTTATACACATTTATATTCCGCTGTGCTATCTGTTCAATTGTTTTAGAACCTCAGATTCGAAAATGACTTAGTAAAGGAAAGACTTAAAATGAATCAAACAAGCAAAGAAATTGATTAAGTAGCAAACGGGTCCAGTTTCATCGAGAGGCCAGATTCGGGCGTTACA
>rnd-5_family-1390-I#LTR/Copia
CGTTATCAGCATGATCACTCTGCGATTCGGTAAAATTTATATGTATCATATCTACTCTGCTATAATGGCCGGTATACCGCCTATATTATTATTTATTATTTTATAGTGATTGTTTAAATTAATGCGGACGGTATGACGCCTCGTTAATAAACCTTGATTGCTAATTACACTATAATTATTGGCTTGGCTGTGCCGCCGCACAATCTATTTAATGTTATAGTTTTTCTATCGCCATAATACGATTAATATCTATTTGTTCATCATATTATGGTTATTATATAAATGTTTGGTCACCTATGTAAAATATTATGAAATTTATGGAATTTAGTTGACTGATTATTACAGTATTTTCAGAATAATTTTCAGTTCATACGATTTAATCCCAACGGTCACAAAGAAAAAATTTCAAAATTTTTACCCTTTTCAAACGGCTATGAACAGTATTTTCATCTATAAATATACTCATTCTTCACTCATTTACTTCATCCAAAATATTTCATCTTCTCTCAAATATTTTCAAATCGCCACATTCCGGTTTTTCATTGCAAGAAAGATGATTCGCATATTTTTGGTTTTATGTGCAATTTTAATTTTTGCTTCTATGGTCGGTTTTTTTATTGGAGAATTTGCTCCTGAAGAATTTACGCTTAATGTCAGTTTACTTTTCTATGCATTGTTTCTCCTTGTAATTGCGTGTATTATTAATATAAATGGTTCGTTTTAAAATTACGAAATTCTAATAAAATATATTATTTTGTGTTTTAGAAATACAAATGGCAAACATCGAAAAACTTCAGTTCCCGGCTCTAAAAATAACTGGCGAAAACTACGTCGGATGGGTCACAAACGTGAAACCATATCTGGTGATGAAAAAAATAACCGAAGCGATTGTAATCGGTAACAAATCACCGCCCGAGCATATAGCCGAAGCGATAATCTTCCTGAAGAAGCATTTAGATGAGAATCTAACGCACGACTATGCAAACGTCGAGGACCCAGCTAAACTGTGGCAAGCTTTAAAAGAAATGTTCGATAACCAGAGACAAGTCAACTTCCCTCACGCTCTCGAAGAGTGGAAAAACCTGAGGTTCCAAGATTTTCAAAAGGTTGAGGATTACAATTCCGCTGTCCTGAGGATAGTTTCACTTCTGAAATATTGTGGTAACCCTGTCTCTGAGGCAGAAATGATGAATAAAACATATAACACTTTCCACAAACAGCTTCACTTCTTGCCCGAAATATACAGAAAATGTGGGTACACAAGATTTTCTGAATTGATGGTTGCGCTCATGTTGGCTGAAAAGAACAATGAGCTGCTGATCAAAAACCACAATTCCTGACCTACGGGAGCCAAAGCATTTCCTGAAGTGAATGCTATGGCGGTAGAAAAATCAGAAAGGAGGAACCAGACCAACCGAGGTCATGGTCGTCGTTTCAACAACAAACATGGAAAAGCTTACAATCTCAAATGGAAGGGATCTAACAAGTGGGTTAGATCCGAACAAGTTTCTAAGGGTAAAGAAACTCAAGGGGATACCACCCAGAAGCGTGAGACAGTGTGTTACAGATGTGGCTGTAAAGGACATTGGTCCCGTACATGTCGTACTCCTCCACATCTCTGTAAGTTATATTAAGAGTCCACGAAAGGCAAAGCTAAAGAAGTGAACCTCACTGAAAACTTTGAAGGGACATCGTACCTCGATGCCTCAGACTTCGCAAATGAGCTGGACTAGATTACTCCTGAAGAGAACTGAGATGCTTATAATAAGACTATTGAATAATTTTCAGTATTGTCATGTATAATTATTACATTTCCTGTTTTAAACAAATAATGATGTTTTAACGTCACTTTAATGTATAATTATTGTATGTTTCCTTATATGATTATTATATGAATGAATTTTATGTTTTTCTTTTATTAATGACAATTTCGGAAATGGATCGAAATACTAATGGAGCAAAATCCAAGAAACGGATTCGTGAAATATGTATACCAGATAGTGGAACAACACATACTATTTTGAGACAAAAGAGATATTTCTCTAATATAAAACCGACAAGAATTGTTGTCAATACAATATCAGGTCCTGCAGACGTGATTGAAGGAATTGGTAAAGCAAACTTTACGTTGCCAAATGGAACAAAATTTTCCATAAATAATGCTCTATATTCTCCAAGTTCTAAAAGGAATTTGTTGAGTTTTAAAGACATATATCTTCACGGATATGATACTCAGTCTGCAACTGAGAATGGAAAGAAATACATGTATGTAACTTCTGAGCAATGTGGCAGAAAACACATATTGGAAAAGTTTCTAAAACTTCCTTCGGACTACATCATACTTATATCGATGAGATCGAATCAAACCTTGTAGTAAAACGGAACCCAGAAGAGTTCACATTATGGCATGATCGTCTCAGCCACCCAGGCACTACAATGATGCGTAACATCATAGAAAGTTCGCATGGTCATTCACTGAAAATCCAGGAGATTTCTCAAGGAAATAAAATGACATGTGTTGCATGTTCTCTAGGAAAATTGATCGTAAGGCCATCGCCAACCAAAATCGATAAAGAATCACCAAAGTTCCTTGAAAGAATTCAAGGCGATATATGTGGACCTATACACCCACCTTGTGGACCATTCCACTATTTTATGGTATTAATTGACGCATCCAGTAGATGGTCACACGTTTGTCTATTATCATCTCGAAATGTGGCATTTACGAGATTTCTAACTCAGATAATCAAACTGCGAGCACAGTTTCCTGATCATACTATTAAAAGAGTTAGACTAGACAACGCTGGTGAATTCACATCCCAAGCATTCAATGACTATTGTATGGTAACGGGAATTGAAGTTGAACATTTTGTTGCTCATGTTCATACGCAAAATGGTTTGGCTGAATCTTTAATTAAGCGTCTGCAATTGATTGCAAGACCATTGATCATGAGATCAAAACTTCCAACCTCTGTATGGGGACATGCTATTTTGCATGCTGAAGCACTTATTCGGATCAGACCGAGTGCATACCATAAGTATTCCCCACTACAGTTAGCGTTTGGTCGAGAACCAAACATTTCCCACCTTAGAATCTTTGGTTGTGCGGTATATGTGCCTATAGCACCACCACAACGTACAAAGATGGGACCACAAAGAAGATTGGAAATATATGTTGGTTGTGGTTCTCCATCAATTACACGATATCTAGAACCACAGACTGGTGACGTCTTTACGGCACGTTTCGCCGATTGTCATTTTGATGAAAAAGTACTCCCAGTTCTAGGGGGAGAAAACAAAAATGTAGAAAATGATATCAAATGGAGTGTACCATCATTACTATATCTTGATCCTCCTACTAAAGAGTCTGAACTAGAAGTTCGACGAATCATGCATTTACAGAGTATAGCTAATCAGCTACCTGATGCATTTGCGGATACCAAAACGGTAACTAAATCTCATATACCAGCTGCAAATGCTCCTGCTTGTATCAAAATAACAAATGAGCAAGGAAAAGCAGATGATACACGAGAGTCTAAAACACGCTTGAAGCGTGGCAGACCTACTGGTTCTAAGAATAAAAATCCTAGAAAACAAAATGATGTCGAAATAAATGAGACACCCAAAATAGCGGAAAATATTTTGGAAGAAACAAATGATGAGAACAGTGACAATGTAGAGCATCATGAGTCAGAAAAGAACCATGAGATTTCTATCAACTACATCCATAATAAGAAGATATGGAATAGAAATGAACAGGATGATGTTGATGATGCTTTCTCATATATTGTGTCAAGTGAAATAAATGAAGAAATCGATGATCCAGAACCAAAATTTGTCTATGAATGTCAAAAGAGACATGATTGGAAACAATGGAAAGATGCAATACAAGCCGAACTTGATTCTCTTAATAGACGAGAAGTATTTGGATCTATTGCCCTCACACCTGCAGATGTGAGACCAGTCGGGTACAAATGGGTTTTCATTCGAAAGCGAAATGAGAAAAATGAGGTTACGAGATACAAAGCTCGTCTTGTGGCTCAAGGTTTTTCTCAAAGACCTGGAATCGATTATGAAGAAACATATTCTCCTGTTATGGATGCAATCACGTTTAGATTCCTAATGAGTCTAGCCGCTGATAAAAATCTAGAGATGCGTCTCATGGATGTTGTTACAGCTTATCTATATGGATCATTAGATACTGATATCTACATGAAAGTTCCTGATGGTTTTAAAATGCCAGAAGCATTTAGTTTCAAACCTAAAGAGTTATGTGCAATAAAATTGCAAAGATCAATATATGGGTTAAAGCAATCTGGACGTATGTGGTATAATCGTCTCAGTGAGCATTTAACAAAAGAAGGATATGTGAATGATCCTATATGCCCATGTGTTTTCATCAAGAAAACAATGTCCGGATTTGTAATAATCGCGGTCTATGTTGATGATCTTAACATTATCGGGACTCAGAAGGAAATACAAAAGGCATCAGACTATCTCAAAGGAGAATTTGAAATGAAAGATCTTGGACAGACACAGTATTGTCTTGACCTACAAATAGAGCATTCACAAAATGGTATATTTGTGCATCAATCCACATACACTAAAAGAGTATTGAAACGATTTAACATGGATAAATCAACTCCTCTTAGCACCCCGATGGTCGTTAGGTCACTTAATATTGAAAGTGATCCATTTCGACCACCTGAGGAGAAAGAAGAGATACTTTGTCCGGAAGTACCATATCTAAGTGCAATTGGAGCGCTGATGTACCTTGCAAATTGTACACGGCATGATATATCATTTGCTCTAAATCTTTTGGCAAGATTCAGCTCATCTCCAACTCGAAGACATTGGAATGGGATTAAACATATTTTTCGTTACCTCCAAGGGACCATTGATTTGGGTTTGTTTTACCCTAAAGATTCAAAGGGTCAAATGATTGGTTTTGCAGATGCAGGATATCTTTCAGATCCACACAAAGCCCGATCGCAATCAGGATACGTTTTCACGATCGGAGGCACTGCTATATCTTCATTGGAATGGGATTAAACATATTTTTCGTTACCTCCAAGGGACCATTGATTTGGGTTTGTTTTACCCTAAAGATTCAAAGGGTCAAATGATTGGTTTTGCAGATGCAGGATATCTTTCAGATCCACACAAAGCCCGATCGCAATCAGGATACGTTTTCACGATCGGAGGCACTGCTATATCTTGGCGTTCTCAGAAACAAACGCTCGTGGCTACTTCTTCAAATCATGCTGAAATCATCGCACTCCATGAAGCAAGTAGAGAATGTGTTTGGTTAAGATCAATAAGCCGACACATCTGTTCAAGCAGTGGGATTGACGGAAATACAGAGCCAACTATCCTACACGAAGATAATGCGGCATGTGTTGCTCAAACAAATGACGGATATATCAAAAGCGATAGAACGAAGCATATTCATCCGAAGTTCTTCTCATACACTCAAGAGCTCGTGAAAAAGAAAGAGATTGAAGTAAGATATGTCCGATCATGCGACAATGCAGCCGACCTTTTCACAAAATCACTTCCGACTTCGGTATTCAGAAAACATGTCCATAATATTAGAATGCGTCATCAGAAGGATCTATGACTGCTCCTTCGAAGGGGAGCTTACGTAGTTGTACTCTTTTTACCTTACTATGGTTTTTCCCATTGGGTTTTCCTGGAAAGGTTTTTAACGAGGCAACAAAGACGTTAAGCAAGAAGTAATAGTGACACTGGTCTCCAAGGGGGAG
>rnd-5_family-1390-LTR#LTR/Copia
TGTTATAAACATGATGGAGAAACGTCAATGTTTGCTGCACCGAAAACATTGACATTGTATGAGAACGTAAAAATATGTGGAGTCCACCGTCACTATGCAAGCACAGTAACTTTATCTTTTTACTTCTATATATACGAACGTTTTCGTTTGATTGTAATACACGCCATCTCTTCTTCTTCTTAGAACATATTCTCTCTCGTTATTATCTTGTATAAGTAGTATCTCCTTCCTGCGGGTATAAAATTTCGCTTTTATTTATAATTTTCGATACTATAAAATTATAAGTTATTTTATAACA
>rnd-6_family-5789#MITE/Mutator
GGACAGAACTTAGGTTCACCCCCTAGGGTGAACCTTTAAATTCACCCCACTATTTATGACCAATCAATTTTCCACATAGATAATTAATTAAAAAATATTAAATTAACCAAAAAATAGCTACAAAAAATAAAAAATGCTAATTTTAACGACGCTAACGCTTCCAGCGAAACCCTAAACCCTAAATTTTAAATTATAAACCCTATACCCTAAATTCTAAACTCAAATCCAAACCCTTAAACCAAAACCCTATACCCTAAACTCTAATCCTAGACCCTAAATCCAAACCCTATACCCTAAACCCTAATCCTAGACCCTAAATCCAAATTATATACCTTAAACCCAAAAAATAGACTATAAACCTAAACCCTATATCCTAAACCTAAGTCTTAAACCCTAAACCTAAACCGTAAACCTTAACCCAAACCCTATAGCATTTAAGTTCGGGGTTTGGGTTTAGGGTTTACCGTTTGGATTTTAGGTCTAGAATTTGGGTTTAGGGTATAGGTTTTGAGTTTAGGATTTACGGTTTGGGTTTAGGATTTACGGTTTGGGTTTAGGGTCTAGGATTAGAGTTTAGGATATAGGGTTTTGGGTTTAGAATTTACGGTTTGGGTTTAGGATTTACGGTTTGGGTTTAGGGTCTAGGATTAGAGTTTAGGGTATAGGGTTTTGGTTTAGGTGTTTGGATTTGGGTTTAGAATTTAGGGTATAGAGTTTAGAATTTAAATTTTAGGATTTAGGGTTTCGCTGGACGCATTAGCGTCGTTAAAATTAATATTTTTTTATTTTTTGTAGCTATTTTTTATTTAATTTAATATTTTTTAATTAATTATCTATGTGGAAAATTGATTGGTCATAAATGGTGAGGTGAATTTAAAGGTTCACCCTAGGGGGTGAACTTTAGTTCTGTCC
>rnd-5_family-288#LINE/L1
AATCTTGTGTTTTTTTAACTAAGAACAACGCGCCTCACGCGCCTTTGGAAAAATCCTCTCAAGCTGAGGTCGACCTCTTTCCTCCTCCACCGTCGTTCTCAGCGGCGACGGACCTTACCCGCCACCATGGCAAAGAAAAAACCCCGCAAAAAGCCGGCTCCTACCCGGAATTCTCCATCCTCCTCTCCACTGAAGGTCTCTGTTCCCCCAATTGAAGATCCGGTGCCTGAGTTCAACCCAGCCACTGTGCTTGATTTACCAAGCCCTTCTCTTGGAAACACAGACTGTGAAGTCACTCTATCCCCGTCCCTGCCCACTGAGCTTGATGTTCATCTCGATCTGGTCTCTGACGCGGAACCCCCATCCTCTGAAACCCTAGCTACAGTGTCCTGTGATGTCCCTGTAGTTAAAGAAGGTACTGCCGTCCTCGCGGTTCAAGCTAGTGCGGAAAAGGTTACAATTGTCTCCTCATCCGTCCCCGAGCAGTCTATCACTCCGGTCACTTCCTCTGTTCCCGACCAGACGAAAGCTCCGTCTGCCTCTGTTGAGCAAGCTAAGTCACCAGCTGAAATATGGAAGGGCTTTGTCAAACCCACGCAAATCAAACTTCAACCGAAAGAAACACCATTTATATTGGAATCTGGTGAAGCGTGTGTTACTATCCCGAACTCGGTGGTGGAGAAGAACAAGAAAGCTTGGGAATACTTCATTATTGGTCAATTCTACGAAGAAGCCCCAGCTCGAGGTGCTGTACATGCCATTGCTAATGGTATTTGGAGCAATCAGAGAAGGGACATTTCAGTATCCAAAATGGAAGGGAACTCTTTCCTATTTCGTGTGCCTTGTCCTAACGCTCGACGCAGGATACTCAGACAAAACTTCTGGCAGATAGATGGCCAAACAATGTTTGTTGCCAAATGGGCTCCGGGCTTGCAGCAAGTAAAGCCGGAACTTGAAATGGTGCCTGTGTGGCTAGAGTTCACGGGAGTTCCGCTCCAGTTTTTCAACAGTGATGCTCTCCAAGAGATTGCAGGCATAGTGGGTCACCCAGTCTGCTTGCATCCTTCGACAGAGAACCTCACAAACATTGAAGTAGCGAAGGTCTACACAGTCATTGACCCGAGGAAGCCTCTCCCGGCCTTTGTTAATGCGAGATTCCAAAATGGTGATACTAGGAGAATCTCTGTAACGAGCCCATGGCTGCCCTCTCAATGCACTTTCTGTAAGAAGCTAGGTCACACCATCTCACGCTGCAAAGCTGCTCCGAGAACCTGTGCTGCTTGCAACTCAGTTAGGCATACCACTGAAAATTGTCCGAGAGGTCTTAACTTGCCCCCGAAGGATAAAGGGAAGGCGCCTATAAAGAGTCTGCTGCCTATTGTTTCCCTGAACAAGAGAGAGTCTACTCCCAAGCAGGTGTATAGGGAAATTCAGAAGAAAGCAAATGTTCCTTCTCATTCTGTATTAGCTCGGGATTCCGTCGCTAATGCAGCAGCCGTGATTAAGGAAGCCGAAACAAATAAAGATCCCTCTTCGGTTTCGAAAGACGGGCTCACGGTTACCACAGTTCACGACCTCAATATAGGCCAACTCTATGTTGATCTCTCAGGATCTCCGGGCTTCTCTCTCATCGCCTCATCATCCTCCGGTGAATCATCCTCGGAACGGGACTCTACTTCTGGTGATGAGGACAACACAGGGGATTCCCAGGATGAATTCATAGAAGTCATCTCTAAGCGCTCTAAGAAGCAACTAAAGGATAAGGAGAAGTCAAGAGCTAGGGTTAGAGGCCCTCAAATCCTCTAAATTTTGCCTATTTTTATGGATATTTTTTGTTGGAACATAAGAGGTTTCAATGATTCTGTAAAGCGGAGAGGTTTTAGAAAATGGTTCAAAAAACACAAACCTATATTCGGTGGTCTCATTGAGACGCATGTACAGCCGGCTAAAGCATCGACTATAGTATCGCGTACGCTTCCGGGTTGGTCTTTTGCTAATAACTATGAGTTCTCTGATCTCGGGAAGATATGGCTTCTATGGCACCCATCGGTTCATGTCGCAGTCATCTCGAAATCTCTACAAGTTGTTACCTCTCGGGTTAAGCTGCCATCGCTCAACTCCGAGTTTATTGTCTCGATGGTCTACGGCTCTAACTGTGCTATTGAAAGGCGTCAGTTATGGTTGGAACTTGAAGCTACTGCTAATAATCCTGCTATTGCGTGTTCTCCTTGGCTCATTCTTGGTGATTTCAATGAAATCATTGCTACTTCTGAGCATTCGAATGAAGCAAACATTGCCATAACTAGAGGAATGCGTGAATTTAGGGAATGTCTCATCCGCTGTGATCTTTCAGATCTTCCCTACCGTGGAAATTCTTTTACTTGGACGAACAAGCATGTTTCTAAGAAGCTGGACAGGATTCTGGTCAATGATATTTGGCTGCAAACATTCCCCGACTCCCTCGCGGTCTTTGGAAAACTAGGAATCTCTGACCACACTCCCTCGTGCCTATTAATGGATCAGTTTAGGCCCAAGCAGAAGCGTCCGTTCAAATTTTTTGCTCACCTAAACCAGCACCCGGAGTTCTCAGATATCATAAGGGTTGTTGGCATGGTTTTGCTTTTTCTGGTTCTCGTCAGTTAGCTATCTCAAAGAAGCTTAAAGAGCTAAAGCCGGTCATCAGATTTTTTGCTAAAGAAAATTATTCAAATCTGGAAAAACGAGTGGTGGAGGCTTTTGAAAATCTCTCTCTTTGTCAGCAACTCACTCTTGCTTCCCCCTCTCCCTCAGCAGCTACAGCAGAAGAGGAAGCTCACCGTAAATGGCTGGAGTTAGCTAAAGCAGAAGACTCTTTTCTCAGACATCCAGCTTCTTAGAAACATGCTTGTTCGTCCAAGTAAAAGAATTTCCACGGTAGGGAAGATCTGAAAGATCACAGCGGATGAGACATTCCCTAAATTCACGCATTCCTCTAGTTATGGCAATGTTTGCTTCATTCGAATGCTCAGAAGTAGCAATGATTTCATTGAAATCACCAAGAATGAGCCAAGGAGAACACGCAATAGCAGGATTATTAGCAGTAGCTTCAAGTTCCAACCATAACTGACGCCTTTCAATAGCACAGTTAGAGCCGTAGACCATCGAGACAATAAATTCGGAGTTGAGCGATGGCAGCTTAACCCGAGAGGTAACAACTTGTAGAGATTTCGAGATGACTGCGACATGAACCGATGGGTGCCATAGAAGCCATATCTTCCCGAGATCAGAGAACTCATAGTTATTAGCAAAAGACCAACCCGGAAGCGTACGCGATACTATAGTCGATGCTTTAGCCGGCTGTACATGCGTCTCAATGAGACCACCGAATATAGGTTTGTGTTTTTTGAACCATTTTCTAAAACCTCTCCGCTTTACAGAATCATTGAAACCTCTTATGTTCCAACAAAAAATATCCATAAAAATAGGCAAAATTTAGAGGATTTGAGGGCCTCTAACCCTAGCTCTTGACTTCTCCTTATCCTTTAGTTGCTTCTTAGAGCGCTTAGAGATGACTTCTATGAATTCATCCTGGGAATCCCCTGTGTTGTCCTCATCACCAGAAGTAGAGTCCCGTTCCGAGGATGATTCACCGGAGGATGATGAGGCGATGAGAGAGAAGCCCGGAGATCCTGAGAGATCAACATAGAGTTGGCCTATATTGAGGTCGTGAACTGTGGTAACCGTGAGCCCGTCTTTCGAAACCGAAGAGGGATCTTTATTTGTTTCGGCTTCCTTAATCACGGCTGCTGCATTAGCGACGGAATCCCGAGCTAATACAGAATGAGAAGGAACATTTGCTTTCTTCTGAATTTCCCTATACACCTGCTTGGGAGTAGACTCTCTCTTGTTCAGGGAAACAATAGGCAGCAGACTCTTTATAGGCGCCTTCCCTTTATCCTTCGGGGGCAAGTTAAGACCTCTCGGACAATTTTCAGTGGTATGCCTAACTGAGTTGCAAGCAGCACAGGTTCTCGGAGCAGCTTTGCAGCGTGAGTCCAGGACCTGTCACCACTGCGGCCAGAAGGGCCACTACCGCAGGGACTGCCCTAAGTTGCAAGGCAACCAAAGTAAGGGACGTGGGGATTGAATTGAACAGGATGAAAACAGAGCTTTATACTGCAGGCTTGACTCAGAATGAAACCTACGAACTCTCAGGTCTTGGCTTCACTCTAGGGTCTCTACCTGTTCGTTATCTCGGGCTTCCTCTTATGCATCGTAAGCTACGGCTTCCAGACTACAGACCACTCATTGACAAGATTACCGGCTGCTTCTCTTCATGGTCTAACAGAGCGCTTTCTTACGCTGGGCGAAGAGAATTGATATCTTCAGTTATCTATGGTATCATAAATTTCTGGACATCTGCGTTTATCCTACCGAAAGGATGTCTGAAGCGCATCCAGAGTTTGTGTTCTATGTTCCTATGGAGTGGAAAGATCTCTGGCCCGGTCCAATACAAAGTCGCCTGGACCACTGTCTGCCTCCCAAAGGCGGAGGGTGGATTAGGACTACGGGACTTTGGTCTCTGGAACAAAACGTTATGTTTAAAACTGCTGTGGTTGCTATTTGCAAATGGCGCCTCTCTTTGGGCGACCTGGATGAAATCAAATAGGATCAAGGATGAAAATGTCTGGAGCTGCGATGTAGATAAAGCAAAATCTTGGACTTGGCGTGCTCTCCTCCACCTGCGGTACTTGGCCTCTCGATTCTTAAGGGCTCAGGTTGGCAATGGTCGACTGATCAGCTTCTGGTGGGATATTTGGACACCTTTCGGTAAACTGATTGAATACTTCGGACCTGATGGTCCTCGAGAGCTGTCTATCCCTATTCAGGCCTCCATCTCCGCCGCTTGCAACTCTGAGGGGTGGCTCGTACGCGGGGCAAGGTCGCCTGCTGCTGAGACGCTTCAGATTTTCCTTACCACGATTCCACTTCCCTCCCTTGTGAGTGAAAATGACTCCTTCGTTTGGCATGTTAACGACACTGCTCTAGAAAGGTTCTCGGTCAAACGAACTTGGGAAGTCCTGCGTCACAGAGCTCCAACACAACCTTGGTCCTCTTATATCTGGTTCAAAGGTGCGATACCCCGCCATTCCTTCAATATGTGGCTAGCTCAGCTTGACAGGCTACCCACAAGAGCTCGTCTATCCCAATGGAGCACCAACATCCCATCATCTTGCTGCCTCTGTAATATCCATACAGAAGACAGAGACCATCTCTTCTTTCGCTGTGAATGGAGTGCTGATCTCTGGAACATCGGTCTGTGCAGAATGGGATACTCCTTTGCGGGGTTCCACACGTGGTTAGCTTTCTCCGAATGGCTTAGCCTGCGTGACATAATTGTTCCTAGGTTACTCAAGCGTCTAGTGGCCTCTGCAACTATCTACTCAATTTGGTCTGAAAGGAACAAGCGCTATCATGATAACATATCATCGTCTCCAACAACCATCTTCAAACTACTAGACCGTTTCATTAGAGATGCAATTCTGTCCAAGAGGAATCAAAAACAGAGCTGCGGACTAATGCAACACTGGCTTTCTAGGGAGTGAAATTCTTGCTCTTTCTCTCATATGCTTTACCTTGTTTTTATTATTTTTGCCAAGGTAAACCATAGTATGAAACAACCGATTGTAATAACTTACAAACTCTACCCATTTTAATGGAATTCACATTTTGGCAAAAAAAAAAAATA
>rnd-5_family-6066-LTR#LTR/Copia
TGTTAGAGTAAACCAAGAAAGAGCCCAGCCCAAGACAGTAATAAAGGCCCAAGACCAGATGAAGCCTCAACCTCACCAACCGTCTTCAATTCTGTCTGTTTTGTCGCCTTGTGGAGCAGAGGAGATCATTACGGTTTCGCCTGAGCTGAGTCACAACAACAATAGCTTTGCTCCACTCTTATTGTCTTGTGTTGGCTAGTTGGAGCCTTACCTTTACAGCTGTTAGTCGTTGTATCTAGATCTTTATATGAGCTCTTTATATGAGCTCTGCTTCATCTTTTGTAAATTAATTAAGTGAAGTATTATTCAGTGAAACCTCTTGAGTTCATCTTCCTTCACA
>rnd-5_family-6066-I#LTR/Copia
TGGTATCAGAGACATCTAAACCTTAACAGGTATTGATGGCGGATCCGGTGAATCCTTATCCTTTTCCGAAGAACATTCATGTCTTGAACTCGGTCACTCTAAAGCTCAATGACAGTAACTACTTGCTTTGGAAAACCCAGTTTGAGTCCCTACTTTCGAGTCAGAAGCTGTTAGGGTTTGTGAATGGTGCAGCGGCGCCTCCGGCAGCAACGCGTGTGGTGGTTCATGGTACTGAAAATGTCGAGGAGAACAATCCCTTGTTCGACTCATGGTTCTGTACTGATCAACTGGTCAGGTCGTGGTTGTTTGGTACTCTCTCTGAAGAAGTGCTTGGATCTGTTCATACTCTTCCCACATCCAGAGAAGTCTGGATCTCGCTGGCTGATAACTTCAACAAGAGCTCCGTTTCTTGTGAGTTCTCTCTAAGGCATAGTCTTCAGCTCCTTGCGAAGAAAGACAAGACTTTGGTGGTCTATCGTAGAGAGTTCAAGACGATTTGTGATGCACTCAGTGCCATTGGCAAGCCCATTGAGTTCAATGAAGATCTTTTGATTTCTCAATGGACTTGGTCGTGAGTTTGATCCCATTACAACGGTGATTCAAAGCTCACTCACGAAGTTCCCAGCGCCTACGTTCAACGATGTGGTCTCAGATGTCCAAGGCTTTGATTTGATGTTACAGCCTTATGAGGATACAACAACTGTTAACCCTCATATGGCGTTCGCATTACAGAATGCACATCCGGGCTACAATCCAAACTATAGAGGCAGAGATAAGTCAGGTTCCTACAGAGGCTGTGGTGGCTTCTCTAGTCGTGTCCGTGGGTTCTCTCAACATCAGTCAAACGCCAACAACAACACACAAAGTGGAGGCCTACGTGTCAGATCTGTGGAAGAGTAGGTCACACGGCACTCAAATGCTACAAAAGGTTTGATAAGAATTATCAACCTCCTCTAGCATTCAACTCCCTCCGTGTCTCAGATGATAGAGATTGGTATCCAGATTCTGGTGCGACAGCCCACATAACCTCGTCTACTGCCAATCTTCAAGGAGTTCAACCATATGAAGGAACTGATGCCGTTATGGTTGGTGATGGAGCCTACTTACCCATCACGCATGTTGGCTCTGCCACTATCTCCTCTTCCTCAGGTACTATCTCCCTAAACGAGGTCTTGATGTGTCCTAATTTTCAGAAATCTTTGTTATCAGTATCTAAGTTATGTGAGGACTTTCCGTGTGGGATATTCTTTGATACTAATTGTGTATATCTCATTGATCTCCTTAAGGAGAAAGTGGTAGCAAAGGGCAGGCGAAATAAAGGGCTATACATGTTGAAGAATGATGAGTTTGCAGCTTATTTCTCTGATCGTCAAGTCACTGCTTCAGAAGATCTATGGCATCTCAGACTTGGTCATGCAAATTTAAAAGTTCTTCAACAGCTCAAGATCAGCAAGGAAATTAGCATCAATAAGAGCAGAACAAGCCACATTTGTCAGCCTTGCCAGATGGGGAAAAGTACTAAGTTACATTTTTTTCAGTCTCAGTCTCATGTTTCTCAACCATTGGAAAGGATCCATGGTGATTTATGGGGTCCTTCTTCTGTTGTGTCTAACCAAGGATTTTGATACTATGCTGTCTTAGTTGATGATTGTACTCGTTTTTCTTGGCTGTACGCTTCGCAATAAATCAGATTTGTTTCAAGTAATTACTGTGTTTAAGACACTTGTGGAAACTCAATTTGAGGGTAAAATAAAGGTATTTCAATCTGATGGAGGAGGAGAGTTTGTTAATAATCAGATGAAGCACTTTCTACAAGAACATGAAATTGTACATCGTCTGTCTTGCCACACCAGAACAAAATGGCCTGGCTGAAAGAAGACAAAGACACTTCATAGAGTTGGGTCTCTCCATGATGTTTCACAGCCATCTTCCTCTGAATCTGTTGGTAGAAGCATTTGCCACGGCAAGCTATATAAGTAACCTCCTCCCATCATCAGCTCTGGAAAATAAAACCCATTTGAGATGTTGTTCAACAAGAAGCCAAGCTATAGATCTTTAAGGGCCTTTGGTTCTGAATGTTATCCTTGTCTGCGACCTCTTCAAGATCACAAGTTTGATCCCAAGTCTCTTCAGTGTGTGTTCGTTGGATACAGCAGTCTACACAAAGGGTACATGTGTTTGTACCCTCCTACAGGAAAGGTGTATATTACTCGGCATGCTCTGTTTGATGAGGAGCTATATCCCTTTAAGGATCAATACAAGCACCTTCTTCCACGATATGATACTTCGTTGTTAAAGGCATGGCAACAAGCTACTAGACCTGAGCCAGTAGTGAGAGAGGAACAACATATCACTCGTTTTCTATCAACACCTCAAGCTCATGAAGATCAAGTGATACTAGAGAATCCTCAAGGAGATCACAACAATGACAATGTTGAGATACAATAAGAACAAGAAGTTGTACCTGTTGCTCCTAAAGAACCAGTTTCCAACATTCATCCGATGCAGACAAGAGCTAAAGTTGGCATACACAAGCCAAATGCTAGGTATGCTCTACTGGCGCCAAAGTATTCAGCTGCTATTCCTAAGAATATTAAAGAAGCTATGAAGCACCAGGGCTGGAATGATGCAGCCTCTCAAGAAATGAGGATCATTCACATGCTGAATACTTGGACCTTGGTACCTGCTTCGGAGGACATGAATATCTTAAGCAGTCGTTGGGTTCATACAGTAAAGATACATCCAGATGGCACAGTGAAGAAGATGAGTTCTAGGTTGGTGGCTAGAGGTTATGAACAAGAAGAAGGATTGGACTACTTGGAAACATTAATCATTGTAGTAAGGACAGCAACAATTCGTCTGATGTTGAATATTGCTACTACTAAAGGATGGACAATCAAGCAGTTGGATGTCTCAAGTGCATTTCTCCATGGAGAGTTGCAGGAGCCAGTTTACATGTATCAGCCTGATGGGTTTGTGGATCCAGAGAAACCGCAGCATGTCTGTAAGCTAACCAAAGCGTTTTATGGTCTCAAACAAGCTACAAGAGCCTGGTTTAATACCTTCAGTAACTACGTGATTGACTTTGGTTTTGTGTGCAGTACATCTGATCCATCCTTGTTCACTTAAAACAAAGATAACAAGTTCATGGTCCTAATTCTCTATGTCGATGATATACTTCTCACAGGCAGTGAGTCAACTCTGCTCCAAGACCTCATCTCCACCTTGTCGACTCGCTTCTCCATGAAAGATATGGGAAGACCGTCATATTTTCTGGGCATTGAGATGGAGACGCATCACGAGAATCTCTTTCTTCATCAGCAAGCTTACATAAAAGAGATTCTACATGTGGCTTCTATGTCTGATTGCAATCCTATGCCCACTCCTATACCTCAACGCACTGAAGCCCCTGACACAAGTCTTTTCCAAGAGCCTACTTACTTCAGAAGTCTTGCTGGGAAGTTGCAGTATCTCACAATTACTCGCCCAAACATTCAATATGCAGTCAACCTGGTTTGTCAAAGAATGCATGCTCCCACAGTCACAGATTTTTCCTTACTGAAGCGCATACTCAGATATCTTAAAGGAACGCTGCAGTATGGACTTCACATCAAAAAGAATGAAGATTTTTCTCTAATGGCGTATTGTGATAGTGACTGGGGAGGATGTCAAGAGACTAAACGCTCTACTACTGGGTTCTGCACTATACTTGGATCAAACCTAGTTTCATGGTCGGCTAAAAGACAAGACACCGTGTCTCGGTCTTCTACTGAAGCGGAGTATAGAGCCTTACCGGAAACGGCTCAGGAGATAACCTGAATTTCTCAGCTGCTACATGATTTAAACATCCCTCAAGATCACTCTACACTGTTGCTTTGTGACAATCTCTCGGCAGTCTAGTTGAGCACAAATCCGGCTCTCCACAAGAAATCCAAACACTTTGATAGAGACTGTCACTACATAAGAGAACAGGTTGCTTTAGGACTGATCGAGACACGACACATACCAGCTGATCTACAGGTGGCTGATATCTTCACAAAAGAGTTGCCAAGGAAAGCCTTTGTGCATCTCAGAGGCAAACTTGGCGTAGAAGAAACTCCCACGCAAAGTTTGAAGGGGA
>rnd-1_family-199#RC/Helitron
ATCCTACTATATAAAAGGAGCTAAATCATTACTTCCTAAGCCTATCCACATGTGCACAAATATTCATGACCAACCAATATGCCAGGTCATTACGAAATAGACTTGCAATTAAAAAAAAATTCAACAATTCGCAGCCCATTAGACCCATCTCCTAGCCCACTCCCGAGCCACTCTCTCATAAGTATAATCCCGTGTTCTAAAAATCCCGTGTTAAATTTTTTAAAACACTCATATCTTAGAAATAGTTTAGAAAATATGTTTATATAAATGTTTTTTCTTGAATAATATTTAATTAATTTTTTTGTATCTTTTTAACTTTTATAATAAAAATATTGTTTTCAGATAACAACAAAATATATATAAGAATTATCTTATTTTTAAATTTTTTTATAATTTTTTATATTATTTTAGAATCAAATATTTAATATTAATATAACATATAAATTTTATATGATTAAAATAAAATTTTTTTAATTATATATAAAATTCATTAAGGGTATTGTTTTAATTAACACATTAGCGAATCAGTTAGAAATTAATAATAAATCAATAACCTATCTAAAAGTCTAAAACCTAATAAAATATGACAAATAAGAAAAACTAACTAAATTTTAATATAAAATAGAAATTTAATATTACTAAAATAAAATTCATTTTTAATATATATATAATATTAATTAAGGATATTTTTTAAATTAATAAATTAGTGACTTAGCTAAAAATAAATAATAAATCAATAATTTAGCTAAAACCTAATAAAAACATGACAAATAAGCAAATTTACTAAAATTATGGATAATATAAAATATGATTGATTCTTTAATACAAAATTAAAATAAGAGTTTTGTTAAATAAAACATAAATTTGCCGTATCGGTGTTACAAAAAAAAAATCATTAATAGTGTCGTAGGAATTATGTCTTTCTCATTATCGAATAAAATTGAAGCAGAGTGTTGGAGGATAGATCAACGTATAGACGAGATTATGGAGATTGATATGGGAGTTGAGGTAACGGACACAACTGTTCCTCCGTAAAGAAACGCTCCTGCTAGACATCCTGGATAAATGAAAGAGACATATTTGGACTTGGCTTTGTGTAAATGGATGGTGATTTTTCAATGCTGTTTGGAGCAAGGGCCGATATACACGCACCAAATCACCACTGCAAGCGGAAGCTGAAGGTTTACTATGGGCAATGCAAGTGATACTGAAGTTTGGACACAGAGAGATGGTCTTTCAATCAACTGTGAACAACTGGTTATACTCATTCAAAAGGAGGAAGATTAGCCTGCATTGGACTCAGAGCTCGACGAAATACAGGCTGTATCCAAAGAATTTTTTAAACTTTCTATTGCTTATATTCCTAGATCTTTAAAATTCCATACGAATAGCCTAGCAAAAGGTGTCCGATCACGCGCATCTCGATCAGCTTTTGTAAACCCTTTTGCACCAAGTTGGCTAGCCCCACAAGCTAGCATGAGGGTGCCAAAAAAGAGAATAAAATTGAAAGTGAAACTAAATATCCCAATGAACAAATTTATCAGAAGTCCATATTTATGTGGATGTCTATATGGGACAAACAATTTTTTAAGACAATTATAGAATATAGTCACGAAAATCAATCCTAAAATATATAATTTAAAAAAACTATTTAAACTAACCATCAAAATTTTCAATATTACACCAAATAAGAATATAAAGACCAACTATATTCTCTTCGTGTATAATGTGTTGTAGTAAGATTCAAAAAAATTAACTTACTTTACAGTAAGGAAAAATTAGATTTTTAATTCCAAATTTACAGTAAAAATATAACATTTTATGAAACTAAACAATTGACATAATAGTACAAAAATATGAAAAAAATTCAAAATACTATCCGCGCGTAGCGCGGACAAGGACCTAGT
>rnd-1_family-18#DNA/CMC-EnSpm
CACTACAAGAAAACAGCGACATACTGAGGGAAAAAATCGTCGGTATGTCGTCGGAATAACGCTATTCCGACGACATACCGACGAAAAAAGTCATCGGAAATAACTCTTCGAAAATTCATTTTTCCTCGGAAATCCCTCGGAAATTTCCGACGGAATTCCGAGGAAATAAATTTCCGAGGAAATTCCGAGGACCACAAGTTCGTCGGAAAGTCCTCAGAATATTCCGAGGAAGATGTCGTCGGAATATCCCGAGGGATAACTTCCTCGGAATATTTCCAAAATTAAAAAAAAAATATAAATTTATTTTTTTAAATTGAAATTCGAAAATATAAAATTAAAATTGAAAATAGAAACATATTTAAAATACAAAAAATAATAAATAAAAAAAAAAAAAAAAAAATGTTTTATAAATACAAATTATTATAATAAATATAAATATTATTATAAATATGAAATCATCTTTTTATAAATACAAAATAGTTTTTATAAATACAAAAAATAATAAAATAGTGTTTATAAATAAAAAAATGTTTTTTTTTTTTTTTTAAAATTAGTTTTAATAAATATAAATATTTTTATAAATATGAAATCATCTTTTCAAAATACAAAATATTTTTTAAAAATACAAAAAATAATAAATAGTGTTTATAAATAAAAAAAAAAATGTTTTATAAATACAAAATTAGTTTTTTAATAAATTATAATATTTTTATAGATATGAAATCATCTTTTTATAAAAATAAAATAGTTTTTATAAATACAAAAAAATAATAAAATAGTTTATAAAATCAAAAAATGTTTTATAAATACAAAATTGGTTTTATAAATATAAATATTTTTATAGATATGAAATCATCTTTTATAAATACAAAAAGCTTTTATTAAATACAAAAATAATAAAATAGTTTTTTTAAATCAAAAAAATATTTTACAAATACAAAATTAGTTTTAAAATATGAAATCATCTTTATAATCCAAAAATCGAATTTATATACAAAAAACGTTTTTTATATTTAAAAATAGTTTTTATAAATACAAAAAAAAAATAGTGTTTATAAATCAAAAAAATGTTTTATAAATACAAAATTAGTTTTAATAAATATAAATATTTTTATAAATATGAAATCATCTTTTATAAATCCGAAAATCGAATTTATATACAAAAAACGTTTTGTAAAATCGAATTTATATAGAAAAACGTTTTGTAAATACAAAAATAATAAAAAATTTATAAAAAAATTCTAAATCAATTCAACACAACCAAATCACAATTCTAAACCTATTACACAACAAATCACAATCCTACCCAATCACCCTAACAAAAATCTATCAAAAAACTTCTAAAATCATCAAATCTACTTAAGAACCTAACAAATAGGACATAAGAGAGTGGGATAAGGTCCTTACATGATTTGTAAGGGAATGGAGAGGATTCGCCGGAGATATCGTCGCAAGAGAAGGTGGAGAACGCCGGAAGGAGAGAGAGATCGCCGGAGAGGAAGAAGAGAAAAATGGGGAAGAAGATGTGTTTCGAGTTTATAAAACCTAGGGTCCGACGGATATTTTCTGTCGGAATTTCCTCAGTATTTTCAATTTCAATTTTCGCGAAATATTTGGCGGCTTGTTTGCCCGGTTAAATGAAAATATTCCGAGGAAATTCCGACGGCCACTTAAATATCCGTCGGAATTTCCTCGGAATAATTTCATTAATTCGAGGAAAAAGAATATCCTGTGCATGTATTTCTATTAATTTATATTGTTCCTCGGAATTTCCTCGGAATATTCCGAGGAAATTCCGAGGAACACATGTTTGGGGTTTCAAAACATCAATTTTTTTTGCCCTATATCATTTCTTATACAAATGCAATGCATACCATTGAGGAATCTTTGTATAGATGATCATAAACCATGAAATAACAAAATTTCAAAACGAATTATAAGTATTCCCTTTACCATTCATTAAAGTGTATAAGTGTTTCTCTTATGTTGTGGGGATTTCGTTCATACAATCGGAAAAGTGTTATATAAGTGTTTCACTTAAACAAATTTTGACTTCATAATCAGTCTAAGACACTTAATAGGGGTTATATAAATGTTATTCAAACCGCAAAACGTTGTTTTTGGTTTAAAAACCTACTTCCTCGGAAAAAGCCTCGAATATTCCGAGGAAATTCCGAGGAAAAACAAGTGTCCTCGGAATTTCCTCGGAATATTCGAGGCTTTTCCGAAGAAACAGAAACCCTAAAAGCAAAGCCCTGAATCGTCGAAAAGCCTCGGAATATTCCAGGAAATTCCGAGGAACACTTGTTCCTCGGAATATTCCGAGGCTTTTCGAGGAAGTAGGGTTTTTAAACCGAAAACAACGTTTGCGTTTGAATAACACTTATATAACCCTTATTAAGTGTCTTAGACTGATTATGAAGTCAAAATTTGTTTAAGTGAAACACTTATATAACACTTTTCCGATTGTATGAACGAAATCCCCACAACATAAGAGAAACACTTATACACTTTAATGAACGGTAAAGGGAATACTTACAATTCGTTTTGAAATTTTGTTATTTCATGGTTTATGATCATCTATACAAAGATTCCTCAATGGTATGCATTGCATTTGTATAAGAAATGATATAGGGCAAAAAAATTTGATGTTTTGAAACCCCAAACATGTGTTCCTCGGAATTTCCTCGGAATATTCCGAGGAAATTCCGAGGAACAATATAAATTAATAGAAATTCCGAAAAAATATGATTTCCTCGGTATTTCATCGGTATATTCCGAGGAAATATGATTTCCTCGGTATTTCCTCGGAATATTCCGAGGAAATATGATTTCCTCGGTATTTCATCGGTATATTCCGAGGAAATTCCGAGGAACCCCAAATTTTGGGTTTCCTCGGAATTTCCTCGGAAATTCGTCGGAATATTCCGAAGATCTCATTTTTCGTCAGAATGTCCGTCAGAATTACGCTGTTTTCTTGTAGTG
>rnd-1_family-76#MITE/Mutator
GGGAAATTACATGTTTACCACTTTCATGGTACCACTTTTCATTTTTACCACCACTAATGAGACATTTTCAAAAATATCTTCTTCATTAAGTGGCAAAAGACTCTTATGCTCTTGTTATTTATATATGTAATAAATCATTATTTAAATAAAAAATAAAAAAAAATCAAAAATCAAAAAATCAAAAAATCAAAAAAATCAAAAAAAAATCAAAAAAAAAAAAATGTAAAATATGTAAAAAAATTTTATGTTTTCGAATTATACTTTTTGAATTTTTTTTTCGAATTTGTTTTTCGAATTATTTTTTATTTTTTCAAATTTCTTTTTGGAAAACGAAAATTATGTTTGAAACTATTTTTTCTATATTTTTTAAGTATTTATATATTTATTAGAATCATAAATTTCATATTCCAAAAACTCTACCCCACCCCTCAACTCTAAACCCTAAGTCTAGATTAGTTAACCGTAAGGGTATAATTGTATTTTACCCTTCATTAAAAGTGAGGGTAAAAGTGATTAGTGTAAACATGAAAAGTGGTACTATGAATGTGGTATTTGTGGCAATTTCCC
>rnd-6_family-10120-I#LTR/Gypsy
ATTGGCGCCCACCGTGGGGCAGACAGACCCAGCGTTTCTAGACCATATGACCACCGGAGGTACAACCCGATACCTCAGGAGAGGAGCCGGCCTCACGCCCCTCCGCTCCTCCCCTCCTCTCGTCGGAGTTCATGAGTTCAGTCATAGCCCGACTTGCTCATCAAGAAGAAGTCAGAAGACGACGAATGATCAGCTCGCCGCCATTGTCGCTGCTCTTAGCGCCCTCCACCGGCAACTCACAACCCTCCGTCGTTACCTCTTCAATACAAACCCCCCTACCCCGGCAGAAGGACGAACGACAAACCCAGTCGATCCCACTCTTCAACTCGCGGAAACCCTAGCCGCCGATGTTTTTCCTACGGCGTCAGATCCATCGACTGTCCGAGAAATCGCTGACTTAAACTAAATTTCCAACAAATGAGTTCGAGGATCCACCAAGCAACGAGCGCAGTACCCGAGATTGACAGGTCATCGCATCAACATCGCGTACTCCTTTCACCGAGGAACTGACGGAGGTTAAACTCCGAAAGATGGACAAGTTGCGTCTCTCAGAATACAAACCAGGAGGAGATCCCGTCGAGCATTTGACAGCTTTTAATATTGCGGTAGCGAGGGCCAGACTTGCCCCCGATGAAAGAGACGCGGGATACTGCCAACTTTTCATTGAAACACTCAACGAGCAAGCCTTAACCTGGTTCTCGGGACTCGAAGAGAATTCAATTAGAAGCTTCAAAGAGCTCTCCTCGGCTTTTCTCAAGACTTACATCATGTTCGCCAAGCGTGAGGCAACGGCTTCGACTCTCTGGAACCTCAAGCAAACGAAGGACCAGAATCTTCGTGATTACATGGAACGTTTTAAGTCGGTCGTGTCAAGAATCAATATCCCAGACCACATCGCCGTCGATGCCTTGAGGAACAATCTCCTTGTGGAATGTAAGTTCCGAGAAGATCTCTATTGATGCACCGCCACGACGTTGCAAGATGTCGTTGCTCGTTCTCACAGCTTCATTCGTATGGAAGAAGACACTAAAGCCATCTTGAGCAAGCACAACTCGGCGAAGCAATCAGCACCTAAAAACGCCGCCACAGCTCACGTCGAACCTCGTCAACATGCTCCAAGCGATAAAAACAACCGTAAGAACGGTCTCCTTTAGGTCGTCGACGAAAACGGGAAGAAGTGGAACACCTTTCATCGGGAAACCGATCCTCCAAGCGAATCTCCCCGAGCAACAGCGCCAGCCATGGTCGCCCAGGTCGATTCGGCAGCGGGATCTTCCCGGACCCCACCAGGGCTTACTAAATCGTGCAAACTCCACAGTGTAAAAGGTCACGACACTTCAGAGTGCAAAACACTTTTTGCGCAATTCCTCTCCTCACTCGAAAGCGGTGAAATTAAGATTCCTCCTCCGAAGCCAAAAAGCGAGAACAGTTGGAGCAGAAACAAGGACAGGAAAAATCAGCGAAAAAATCAAGCAAAACCGCGTCAAGACGACCAAAAGCCAAAGGTCGCCGAGCAAATCCCACATCCAGACGACGATGGTGACGCCTCAGCTGACGAAGATCCGCCAGCAGCCAGACAAAGGATTGAAGCTATTCGCGCCCAACCGGAGTCCTCATCAGACGAAGAGAGCGATCTCGAGGAAGCCCTCGACCCGTTGGACTTACGTGTACTCCTCAAACGAAAGACCACGCCAACGAATGACAAGACTCCCGGATCATCCGATCTCCGAGTCGAGCTCAATGCTAAAAGAACTAAGCATTCGCTGAGCCCAGGATCCTCATTGGTAACTACGGAAGGCAATCCTATCGTCGATCTACGAGATCAGCTTAACGCGCGAGTCGGTGATTTGCGTGCAAAACTGGACCACAAAAAGGCCGGGTCGCCGAAAGAAAGCGAAGACCTCCGAGCTCTTCTCACCAGGAAGCAATCAAGTGTCAGGCCGCGGATCAACGTGATTATGGGAGGATCTCCACCTTGCGGGGACTCCGTACGAGCAGTCAAAGATCACCGACGAATGGTGGACACCTCGCAGCGCTGGCCGCAGAAGTTCCCAACTGATCTCCCAATCTCCTTCTCAACTGAAGACCTTGTCGGAGTAACTTTCCCTCACAACGATCCTCTCCTCGTCGTTTTAGCCATCGATAAGGACGACGTCACCAAAGTGCTGATCGATACTGGCAGCTCGGTCGATATCATTTTTCGCGAAACTCTCGTAAAAATGGGAATCGACTTAAAAGACGTGAAACCGTCATCCAGGACTCTCACCGGCTTTAACGGTTCTTCCGAAGTAATCATGGGAACTATCCGTCTCTCGGTACAAGCAGAGGGAGTAGCACGGATGGTCAAGTTCTCGGTAGTCAGCACCAAGGCTCCCTACCACGTGATACTAGGCACTCCATGGTTGTACTCCATGCGTGCAATCGCATCCACGTACCATCAGTGCGTCAAATTCCCGGGAATGGATGGCACGACTAAGACAGTGAGAGGAGATCAACGGGCCGCGCGAGATCTCTTAATCGCCACGGTCAAACTGCAGCGATCTCAGTCACTAGTCAACTCGATCTCACCTCCTATCAGCAAGATCTGCCCACAAAAGGAAGAGGTGCTCGAAGTCCCAGTCGACGAATCGGATCCAAGCAAAGTGCTACGAGTAGGCGCTTATCTGTCGGACGAGATGCAACGCGATATCACGGATTTCCTGAAGCAAAACTTGTCTACCTTTGCCTGGTCGATGACTGACATGCAGGGAATCGACCAGTCCATCACGACTCACGAGCTAAACGTAGACCCAAATATTAAGCCCATCCGACAGAAGAGACGAAAGTTGGGTCCTGAAAGATCCAAAGCAGTTGTCGAGGAAGTCGAGCGCTTACTAAGTCATGATGCATCCTGATGATCGAGAGAAGACGTCGTTCATAACTGATCGAGGAACTTACTGCTACAAAGTAATGCCCTTCGGGCTGAAGAACGCCGGTGCGACGTACCAGCGACTTGTCAACCGAATGTTCGCTAAACAGCTCGGTACAACGATGGAAGTCTACATTGACGACATGCTCGTCAAATCAGTCCGAGCAGACGACCACCTGGCACATTTACGGGAGTGTTTCGACATCCTAAATGCGTACAAGATGAAGCTAAACCCGGCCAAATGCACCTTCGGCGTATCGTCCGGAGAATTCCTCGGCTACATAGTGACGCAGCGGGGAATCGAAGCGAACCCGAAGCAAATATCAGCCGTCCTCGATCTACCCAGTCCGAGAAATTGCCGAGAAGTCCAGCGACTAACAGGCCGAATCGCAGCACTTAATCGTTTCATCTCCCGGTCTACTGATAAATGTCTCCCCTTCTACGATCTCCTCCGAGGAAACAAAAAATTCATTTGGGACGATAAATGTGAGGAGGCTTTTAATCAGCTCAAACATTACCTGACGACGCCCCCTATCCTGGCAAAGCCAGACATCGGCGACGTTTTATCTCTCTACATTGCGGTCTCATCTGCCGCAGTCAGCAGCGTACTAATCAAGGAGGACCGAGGAGAACAACGACCTGTTTTCTACATGAGCAGAAGGATTACCGGACCAGAAACCCGGTACCCGTCACTTGAAAAGATGGCCCTGGCCGTCGTCGAATCAGCGAGGAAACTCCGCCCATATTTTCAGTCGCACTCGGTAGAAGTTCTCACCGACCAGCCGCTCAGAACTGTCTTGCAAAATACGAACAGAGCTGGCCGTCTTACCAAGTGGGCGATCGAACTCGGAGAGCTCGACATCACTTACAAGTGTAGAACCGCCGCTAAGGCCCAAGTCCTCGCCGATTTCCTCGTGGAATTCTCTCTGGAACTCGCTCAGGATTTGGAAACTTCGGATTCAACCTGGATCCTGCATGTCGACGGTTCCTCAACAAACAAAGGCTATGGAGCAGGAGTTCAGCTTCAATCCCCATCGGGAGAACTCATTCGACAGTCGTTCAGTTTCGGTTTCCCATCATCAAAAAACGAGGCGGAGTATGAATCACTCATCGCCGGCCTTCGCCTCGCCAAAGCAGTCAAGGCTAAGCGGCTCAGTGCATACTGCGACTCACAGCTCGTCGCCAGTCAGTTCAGCGGTGATTACGATGCGCGCAACGATAGAATGGACGCTTATCTCCGAGTCGTACAAGCGTTAGCTAAAGAGTTCGAATTCTTCGAGCTCACAAAGGTTCCCCGCGGAGAAAATGCCTGTGCCGATGCGTTAGCAGCACTCGGAAGAAAGCTCCGCGATCAAGTCAAAAGGACTATTCCAATCCACCGAATCGAGAAACCAAGTATCGACATCTCAACGGAATCAGCTAACTTCGTCACCACAGAATCCGAAACAACGCCCTTATCTGAGACCAACGACGACTCCGAGATGACAGACCAAGATCAGCGGATACCAGACTGGAGGACTGAATTCATCCAATATCTCACCAAGGGCACGCTTCCCACTGATAAATGGGCTGCAAGACGATTAAAGAGACGCAGCGCGCACTACGTCGTACGGAATCAGCTAACTTCGTCACCACAGAATCCGAAACAACGCCCTTATCTGAGACCAACGACGACTCCGAGATGACAGACCAAGATCAGCGGATACCAGACTGGAGGACTGAATTCATCCAATATCTCACCAAGGGCACGCTTCCCACTGATAAATGGGCTGCAAGACGATTAAAGAGACGCAGCGCGCACTACGTCGTCATGGAAGAAGAACTCCACCGAGTAACAGCTAACAAGGTCCTCCTCAAATGCATTTTTGCCGAGCAAACGCAGTTAGTAATGGCAGAAACTCACGAAGGAGCAGGTGGAAACCACTCTGGAGGTCGGTCACTAGCCTTGAAAATTCGGAACGTAGGATTTTTCTGGCCAACTATGAATACCGACTGCGAAGCATATGCCCGGCGATGCGACAAATGCCAACGACACGCTCCGAGTATCCACAGCCCAACCGAGCTACTGCGAACTTCCGCAGCCCCTTACCCATTTATGCGATGGGGGATGGATATCATCGGACCAATGCCGAATTCTCGTCAACGTCGCTTCGTGCTGGTATTGACCGACTACTTCACCAAATGGATCGAAGCAGAAGCCTTCGCGCAGGTTACAGAAAAGGAAGTTCGCGGCTTTGTTTGGAAGAACATCATCTGTCGCCACGGCCTACCATACGAGATCGTGACGGACAACGGAACACAGTTTATGGCCGGAAATTTTAAAGATTTCTGCAACAAGTGGAACATCCGACTAAGCCCCTCGACGCCGAGATATCCTCAAGGAAACGGACAAGCAGAATCCTCGAACAAGATTATCATCGACGGAATCAAGAAGCGCCTTGATCTCAAAAAGGGACATTGGGCCGACGAACTCGACGGCGTGCTCTGGTCACACCGGACAACCCCCCGAGGAGCAACAAAATCTACCCCCTTCTCACTCGCTTACGGGATGGAGGCGATGGCTCCGGCCGAGGTCAATGTAACAAGTCTCCGCCGGTCCAAGATGCCTCAGCACGTTGAGCTTAACCAAGAGATGCTGCTAGATGCCCTCGATGGGCTAGAAGAGAAGCGCGACCAAGCCTTACTTCGGATCCAGAACCGCGAAAAGGATATATAGGCGCGACCAAGCCTTACTTCGAATCCAAAACTACCAAAACCAAATCGAGAGTTACTACAACAAAAAGGTCCGATCGCGTCCTCTCGAGCTCGGCGATCTGGTTATGCGAAAAGTCTTCGAAAACACCAAAGAACCCAACGCTGGAAAACTCGGCGCGAATTGGGAAGGACCATATAAGATCACTCGAGTCGTCAAACCAGGAGTATACCGACTCGAGACTTCCCGCGGAGAAGCAGTCCCACGAGCTTGGAACTCCATGCATCTTCGTCGTTTTTACTCGTAAAACGAGTAACTTTTCAGAACGAGTAAAATGATCTACATCCCCTTTTTATTACTAAAAAAAAAAAAAACCGAGTAGATGCACCCTACGGTCACTTCTACTCGTCCAAGTAAAAATGACTACCAAGTCACTTTTACTTGGACTAAAATGAACTACGAAAGGCTTGATCCTCCTCGGAGGTACGTAGGCATCCCCTCTACGGGGTCCAGCCCCAACCAAACAAACAAAAAAAAATTTTTACTCATCTCGTTCATCTAACGAGCAAACGATGCCAGCCCCATAACTCGAAAGCGGCGCACGAGCACTCGCCCAAACTAATCGAACGTATCCTGATCAGATATCGAACGAAGGGAAAAACAGAGTCACCGATGATGAAAATCATTGACCAAATTCACGAGTGGAATTTCGGATCTTGTCACAAATCGAAGAATAATGAGTTGGCCGACCTAATTTCTCTCGATTACTGTGTCGCATCCAGAAACCTTTCCCTCGGAAACTCATTTAGAATTCTTGTCTTAATTTGTTCCCGACTTATCGCAAGAAAGAATAGCGGGATTGAATTAACGAGCAACGAATAATTTCATAATCTACTAAGTTGTTAGCGGTTATCCGTAACATACTTAAAAGAAAAACACTTAGTAAAATTTTCAAAGTTTGAACAGAGTGATGAGTTCAAAGGCTCCGAAGAGTCAAGGTTAAATAAAAAAAAGAAAGAAGTTACAACAAACAACAGAGATTATTAATCGACCACAGGAGGATCCTTGTCGCCACTGCCGTCGCCTTCTCCGGGACCCGAGACGCGGCCAAACTTTGTTGGAATTGACTCAGTCACATTTGCAGCTGGCGTCTCTGTTGGAAGCTCATCTTCCTTCCCCGGGTCTTCCGACGAGGAAGCGGACGAGCTGGCATTCTTCGATGCCTTCGCGGGGGAATCGATCAGCACGATGGTAGGCACAGCCCCGTCCTTCTGAATAACTGCTCCCGCTGATGTTCGCTCCGCCGGATCGATGCCTTGGTCAGTGTGCTGGTTGGAAGATACGGCCGTCTAAGCGGGCTTCTCCGTCGGATCTTCAGAGCGGGGATCTCGGTCGGCGAGAGGAGTACGAAGAGCAATAGCAGCCTCTGAATCGATCAAACCAATGTTCGATCCAAACGGGTCGAGCTGACGCCAAATCTCTTCGATCAGGAACCGAGACTCCAACACTAGCGGGGAGAGGCGAAGGTCCTCTGCTGGAATCTCCTTTACTTCCAAGCGTTCTGCTTCTTCTTCATAATGCCTCTCTTGCCCAGCGAAGAAATCGATGGTTTCCTGCGGGATTTCGACACCCGAGGCTTTAATCTGCTCAAGGCATTTCCTCGTTCCAAAGGCTTGGCTGTAGAGACATCGAGCATCGTCGTACTTGTCTCTTTGGTCCTCACGAAGAGAAATCTTATGGAAGCGCTTCTCGGCCTTAGCAATCATGGCAATCAGCACGCGAATTCTCTCGTGCGTAACTTCATACCTACGAGATTTCCGAAGCCTGGTCATCTCCTCGGAATGCCTAAGTGATTCCGCAGCCATCCTTCTCTCTAAATCAACCTTTTCCTTCCGCTGCTTGTCCACCACGACTTCAAGGTTGTTCATCGCCTCCTTACACATCTGCAGCTCAGCCGCGTCAGATGTTCGCGTCTCGTCAAATGCTTTCCTGAGAGCTCTCTCCCGAGCAATGGCTTCTGTCTTTTCCCGTGAAGAAACCCGAAGAGCCTCCTCCGCTTTCTTCTTAGCTTCCTCACTCTCACAGATCTGCTCTCTGGCCCGCCTGAGGGCTGTGTCATACTTCCCAACCAGAACATTCCAGTCGCCGTGACTCTAATCAAAATGCAAAAAAAGAGACTTAGCCAAAATAATTTAAGGTTCAGAAAAGAAGGGAACGAGCAACCACTTACCTTTACCGACGAGCAAGAGGCGTGCTCATACTCGTCTTTGAAGATGAGGTCCCCCACCGAAGGAAGCTGATCGGGACCGCCTTTGACTAACCGCAGAAAGCGAGCACAATCCTCCGGGTAACAAGCCAGCGGAAGCTCTCGGTTGAACTCAAACTTGAACCCATCCTCCGGGGTTTCCTTGGGACGGCCGGACACGCGGGTCTCAGAACCTTCCGTAATATGAGCCGAAGAGTCGCCCCTCAGGGGGACTTGCTGTCTTTCGGAGGCTGGCAACTCCCTCGGAACCTCCGAGATGCCCTGACCGCCCACCGAGGCTCCACGACTCTGCTGAGGACCCTCTCGTCTCCTCCGACGCAAAGCTATGGTCTCGTTTTCATCATCATCCGAGGTCCCAACGTCGGGAGTAGCATCGGGAACCAAAGCCTGGAGTTCCTCCTCGCAAACCGAGGATGGTCGGGGCACGAAGAAATCTTGCTTCTTCATTTTCTTCTTCCTAGGAACGTCTTCCGCAGGCGGTTCCACGGCCTTCCTCTTCTTACCACCCTTCTTGGAGGAGTTACCCAGATCGGTTTGACCCATCTCATTGGACTCCTTCCGAGTCTCCGTGCTTTTCTTCTTCTTCGAGTTCTTTCCCTGGGAAGAACCGCCGGTAGGCGCCCGCTCGGCGGTAACGGGAGCAGCGTCCGTAATCCCGACCTCCGCAGAGTCGTCAGTACCCTTTTTGGCACCTATCTTCCCTGCCATAATAAGGCTAAGATCGGGCAGTTGCTTCATTGTTCGGGCCCGATTGATCTCCTTCTGTTCGGCTCGTGTGAAAAGGGATAACCGCTTCAAAGTCGATCGATTGATGAGAGGAAGCGAATCCGAGATCCAATGCTCTGCAAAGGAAAATTCTTAATAGATGTTATTCACTTGATAGGAAACATAAAAGCGAAATGAGAACTCACGGCTCGCAATCCGCTCTACAGATCTTTGGATTCTCTCCCGAGTAAAATCCTCCCAGTTATCCTGCTTCTGTAACGCGACGATCCGAGCACTCTCCTTCCAATCCTCGGGGTATGCGGCAAGATTCGGGTGACCAACTACAAAAAAAAACAACACGAAAACGTTAGGCGAGCACACGCTACAATCATCACAGAAGGCAGTGTGCAGTACCCATCTCTGCATTCCAAAGAATGCGATAACCGGATTTCGGAGGTTCCTCGAACGCAGACCTGTTCGACTTCACATAAAAGTACGAACGTTGCCAATCCGAGGTTTTGGTCGGATACCCCGTGACCACGTTATAGTTCGGGCGCATCCTCGTCGAGACGAGCCCATCGTCGGAGATTGAAACCGAAGTCAACTCTTCAAACGACCTCACACTCATCGACGTCCCCGCCTCAGCCGCAATCACCGACAGAACGACCATCAAACGAAGAGAGCCGTTCATCAGCTGGCTTAGAGCAACCCCTCGGCGGAACGCATAAGCCGTGACGATTCGAGGAATCGGAAGCCACATTTTTGTGTCGTTCCGGAAATACGACTCGTAGATGCACTGATAACCCTTCGGAGGTGACCAAGGCCTCTGATCTGGTTTCGGAATAATAAATGAGACCCCGTGTGCGTTGAAATCTCGGAGGATAGCCTCTACCGATTCCACGGTAGACCTCGTCCTCTCGACGTTCGACCAGTCCTGTCCATCTACAACCGAAGGTCGAATCCTCCAAACCTCCAGTGGACTCTCCTCCGAGAAGATGTTTCCGGGATAGTAGCTGATCGGAACAGTCGAGATGTCGACCGCATCTTGACCGTCGTCGTCACCCCGGAATTGATCTCTTGCTTCCGAGACCAAAAGACGCTGCGTTAGATCCATATTCCCCGTATCCATCATTGCTTCGTGATGGATACTGTCAGGATTCTCAGCAGAATCCCGAGAAGATACTGCCCCCTTTCCTTTTTGTTCTCGCGTCAAACGGTGCGACGACATCTCGGATAATCGTAGATCTAAAAATAAAGATAAAGAGAGAGAAGGAGCGTAGAGAGAGAAAGTACCTTTAGCGCTGTGGAGAAAAATGAAAGGGAGCGGAGAGGGGTGTGCTATTTATAGGGAGAGATAAGCGCTGGGATCAAGGCGTCATCATTACGCCTAATAAGGCCTAAGTGGGCCTAAAACCCAATTAGGCGCGTGGTCGACAGATGCGTCGATCCGTCTTTTCGACCAGTAAACGTTTATCTCACGACCACAACGCGTGGTCGACAGATGCGTCGGCTCATTCCCGATTAAGAAGCGTTGATTAAACGGATCGACTCCTCAACGATCTAGTCACTTGCTCGGATTGAACCTTTTGTCCTCCGAACTAAAGACACCAAATTCATCGAAGATCGATCGCTCGACCATCAATGAACTGGGGGGGGGGGACTTAC
>rnd-6_family-10120-LTR#LTR/Gypsy
TGTTGGGGATGGATTTAACCCATCCACAAAGCCCATCGAACAAAGGGCCCAATCCAGCAAACCGAGTCGACGTCGGCTCGGAAGCCGACTCTCGAGGCTTCGACTTAACCAAGGAATGCTGTTAGTCGAAGCAGAGAGCAAACGGAGCAGGACTGATCGACTAAGCGGCTCAGAATGAGCATCTCCTAGTCAGGCCCGAAGGGCCGACAAGGCCCAATCGGTAAAAAGAGATTAGGTTAAGGTAATCGAGCAGAGTATAAAAGGAGAGGAAAGCAAAGGAGAAAGGCATCGACACTTAGCTACACAAACTTAGCGGCGAGATTAGGGTTTATCATCCGTACAATCATCTCTCTGCTATTTGTACTTTTCCGGTTTAAGCTCTCACGAGCTCCGGCTTGCTTTTACTTTCTCCACCTTTGTAACATCATCTCGAAATCTAATAAACGCCTCTGTTCGACCCATTTTTAATATTGTTTACTTCACCCGAGACCAAACTCACCTTAAACA
>rnd-6_family-8786#DNA/hAT
TAGGGATGTCAATTGGGCACATTGTCCATGGGCGGCCCATGTCCAAATCGATATGGACTAATATGATCACGTCCAAATATGCCCCAAATATTTCTGTCCAAATAGATTATGCCCAGATGCGCCCAGAGTCCAATGGATAAAACAAAATGGACATGGGCCGCCCAAATACGCTCATATTTAAAAAAAAAAATATTTGAAATCACAAATATTTGGGGAAAAAAAAATCAGAAATCACAATTCACAAATCTCTCGAGTCTCGACTCTCCTCTCCGTCTCTTCTCTCCATCTCTCGAGCAGTGTCTCTCCGTCTTGTCTCTCCATCTCTCGATTAGTGTATCTCCGCCTCGTCTCTTCATCTCTCGAGCTGTGTCTCTCCATCTCGACTCTCCTCTCCGTTTCTCACTTTGTCTTCGATTCGCTTCAGGTCGCTTCATCTCGACTCTCCTCTCTTTGCGATTTGATTGCTTTTAGGTTGATGGGTTTGCATGTTTGCGATTTGATTGCTTTTAGGTTGATGGGTTTGCGATTTGATTGCTTTTAAGTTGATGGGTTTGCATGGGTTTGCGATTTGATTGCTTTTAGGTTGATGGGTTTGCGATTTGATTGCTTTTAGGTTGATGGGTGAAGGTTTACACAGTTCACTTAAGTTTGGAACGGTCTTGCTTCATTGTCATATAGGTGTGGTGGTGTTCTTGCTTTGCAGCTAGCCTAGGCTTATTGGTGAAAGAGTGCATAGTTCACTTATGTTTGAAGCGGTTCTTGCTTCACTGTCACATAGGTGTGGTCGTACTCTTGCTTTGCAGCTAACCTAGGCATATGGGGTTAAAGTTTGCTAGTTCATTTCAATTTGGAATGGTTTTTGCTACATTATCTCATAGGTGTGGTCGTGTTATTGTTTTGCAGCTAACCTAGGCGTATGGGTGAAAATTTGCATAGGTCACTTATGTTTAACTCTGTCCATTGTTAATGATGATTCTCGTTTGTTTGTAAGTTTCGTTTATGTAAATGTCTAAATATCTTTAATCTCTTTTGTTCAGATGGATGGTGATACGTTGAACCTTAATGATGATGATTATTTGAGCGATGATGGTCCTGATTATAATGAAGATGATGGTCCTGATCAGAATGAAGATGATGATCCTGTTCAGAATGAAGATGATGGTCCTGATCAGAATGAAGATGATGTACAAGATGATTCTACAAGTGTGGCTAAGAGTAAGAGAGGTAAAAAACGAAGACATTCAAAGTGTTGGCAACATTTTGAAATAGGAGATAGAGTGTCTGAGGGTACTAACGTTGTCTGCAAGCATTGCCACCATTCCTATTGCTTTGACCTGAGTAATGGAACTACTACTATATGGCATCATATTAGACAATGTTCTATGACTCCTGCTTCTGGAAGTACACCTGGCGGAAGCAATAGGAAGTTTGATATAATGGTCTTCCGTGAAATGATTGCTGGTGCCATAGTTGAGCACGATCTTGCATACTCGTTTGTCGAGTTTAGGAGGATTAGAGAAGCGTTTAAGTATGCGAATCCTCGTATTGAGTTTTGGTGTAGAAATACTGCTGTATCAGATGTCCTGAAGATATACGAGAATGAGAAAGCTCATCTTAGAAAGGTTTTGAGCGAAATTCCCGGAAGAGTTTGCTTAACTACTGATTTATGGAGAGCCATCACAGTGGAGGGTTATTTATGTCTGACAGCACATTATGTAGATGCTTGGAAGCTAAAGGCGAAGATACTGTCATTTGTTGCCTTTCCCCCACCTCACACTGGTTTTACTATTGCTGCGAAGGTGATGGAGTTAGTGAAGGAATGGGGGTTAGAGAAGAAAGTGTTCACAGTGACAGTCGACAATGCTTCTTCAAACGACAATATGCAAGGGGTTCTAAAGTCACAACTTCGCAAAGAATTGGTGTGCAATGGCGAGTTTCTACATGTAAGATGTGCAGCACACATCTTGAACCTCATTGTTCAAGATGGGTTGGCTGTGATTAGTGAAGCCTTGGAAAAAATTAGGAGCAGCGTGAAGTTTGTGAAGTCTTCAGAGTCGAGAGAACAAATGTTTCAGACCTGTGTCGAAACTGCTGGGAGCATGAAAGAACCTGGTCTTGTTTTTGATGTTGCAACTAGGTGGAATTCAACCTTTCGAATGTTGGAAAGAGCCATTCCGCATAGAGAAGCACTGCGTAATCTCTCTGAAGCAGATCCGAGTTACAAGTGCTTTCCATCAGATTTGGAATGGTCTAGAGGAGCACTCATCAAAGAATTGTTGTCTCCATTTGCTGCGATGACAAATCTTGTCTCTGGCTCATCATATCCGACTGCAAATTTATACTTTATGGAAGTCTGGAAGATAGAGTGCTGGCTGAGAGCGAATGAGACTTCAGAAGATGAGATAATTGTTCAAATGGTGGAAACAATGAGGCTGAAATTTGACAAGTACTGGGAAGAATACAGTGACATCCTTTCTATTGCTGCGGTGTTGGATCCAAGGTTGAAGTTCGCTGCATTGGAATATTGTTATGACGTCTTAGATCCATTTACAAGCAAGTCGAAAGTCGATCATATCCGGAAGAAGATAAAGAAGTTGTATGGAGTTTATAAAAAAGATCGTAAGAGCACTACTGCGAGCCCTTCAGAAACACAATTGGTGAAAAGTATACCAGCTGGATATGGGGTAAGAGGAAAACATTGTTTTTGTACTTGGTGTTTTTGTACTTGGTGTCTTACTGTTTTTATGTTCATATTGCAGGATTTTTATGCATTCTTTTCTTCAAAGGAGGGAAGAGGAAAATCAGCTTTAGATATATACTTGTCTGAACCGGTTTTAGATATGGCTGCCTTTATGACTATAGATGTCTTGAGATACTGGAAAAACAATGCAACACGGTTTAAAGAGCTGGCTCGCATGGCGTGTGATGTTCTTTCAATTCCCATTACAACCGTGTCCTCTGAGTCGTTATTCAGTGCTGGAAGCCGTGTTCTTAGCAAGTATAGGAGTCGACTTCTTCCATCAAATGTACAAGCTCTCATCTGTGGAAGAAATTGGCTGCGTGGATTTGAAGTGACAAGTAAGTTAACTCTTTAAGTAAATGTCTCTGTTGTGATGCTTTAGTTATGATTGATTTGAACTGGAAATGCCTCTGTTGTGATAAGCTAGTTTAGGTAAATGCCTCTGTTGTGATAAGCTAGTTTCAGGAAATGCTTTGCAAGTGATATATGTTCAACATGTTAGCTCGTCCTTGTTTTGAATTAATATGTCGCTTTGTTTCATTGTTTGTTATGATTTGAACATGTTATCTCGTACTTGTGATGAATTAAAATCTCTGCTCATGTTAGGTGATTCTGAAGATGAAGAAGAAGAAGAAGAAAAAAAAAAGAGAAGGAAGGTGAAAAAGAAGGTGGAGGAAAGAAGAAAAAGAAGTAGATTAAGTGAAGGAATGAAACATGAAATTTAAGTATCTTTTGGCTTTTGTAAAATATGGATTTTAAGTTTAAGTTTAAGACTTTAAGTATCTTTTGTGAAACATGAAATTTAAGTTTAAGTATGTTTTGTAAAACATGAAATTTAAGTAAGTTTAAGTATGTTTTGTAAAACATGAAATTTCTAATATGTACATCTTTTAAGTTTGAAAATTAGACATTTTACATTAAATGGACATCTGGATTCCATGGACAGTCCACCTGGTCATGGTCCTATTTGGATATGGTCCTATTTGGATATGGTCCTATTTGGGCTCGACCAAAAACGCCCAGAAAAAAATAAGCCCATCTAGACACGCCTAAATCCACCCACTCCGTCCAATTGACATCCCTA
>rnd-1_family-509-I#LTR/Gypsy
AGTGGTATCAGAGTCACTTTGGCTGGTTTGTTTTCATTTCATCTTTTCATCTACTCATCTCTCCACGATTTTCTTTTCTTATTTCTTGTTGGATCCGGGCTGTTCCTTTACTCCCTTGTGATCGCCAGTTATTAAAAAAAAAGAGAAAAAAAAAATCGATCAAAAAAAAAAGAGTAAAAGTTTTGGCTTGAATCACTTCTGAAGAGAAATCCAGGGGGAGTGGTAGAAGAGAAACCCTGCTGGATGAAGAGAAACCCAGCCTTAGGACAGTTAAGACGGATTCACAGAAAAATCTCTTCATTTTTCTTTCTCTTTTCTTTTTCCCACAAAGTTTGTTTTGGGTTTTGACTGTTGATTTTTTACTGCCTATCATCTTTTGAACCAGTGAAAAAACTCTGAGTGACCATCTAAAAATCGTGAGCTAAACACTTGAGAGTGGGAGGATTTTTATTTGCTAACTTTGTTAAGTGTTTTCAGGATGTTTGGACTTCTCAAGAAATCAAAACCACAACAAGACGTCTACTTTCCTTTTAAAACTGTTTTTGAAAAGGAGCAATTGATTTTTGATAAGGAACAGTTTGCTTCTAATGGGTTTGACTTTGTGCAGAAACAAAAGAAGAGACAAAACAGGTGCGATGATGAGAAGTGGGTCAGAAGTGGTGATCGTCCCTTCACCAAAGCCAAGAGAAGCAACCGTGATGTGCCTGCTCAGAACTAGCTTCGGACTTATGCCAGCTTGGAAAAGATGTTGCATAAGGCAATTTTTGCTATTCAGCAACTCAAAAAGAAGGGAAACACCAACACTTCTTCTGCACCATAACAGCAATGTATGTTTTCTTCTCTTTCAAATTCCGATTTGAAAACTAATGTGTTTTCTTTTGATAAAAGCGAAGCTGTGAAACACACAAGAAAAGCTCATTCTACCAGGTGTTTCAAATGCCAGATGATCGGTCATTATGCGAACAAGTGCCAAAACCAAAAACCGTTGGTGACTTTAGAGAATGAGAGCGTTGAAACCGAGCCAGAAAAGGAAGAATTTTCAGACCCATTGCCAATTTTCGATGACTACACACATGAGCCAATGACAGGTTTGAAATCTTGTGAACATAAGAACTTATTTTCTTCTCAATCTGAATCAATTCCTGATGAATCTTGCTTGCAATTAACTGTTTTACAACCAGAGAATCCAAGTAGTTTTGAATTAATTTCTCAGTTTGAAAAGAATTCTGAAAATGTTTTGAACAAGGATGAATTTTCTGGTCCTTTGAATGTTCTTGATATTGGTGCATATGACCTTGGTCTTGGAAGCTTTGTGTCAATGCAGGAAGGACCATATGAAGAATAAAACTGTGGTCATCAAGGAAACCAAGAAAGCTCTTCTTCCATTCAAAAACCAGACCAAACTCAAGGTGAGCAATGTTCTGATTATGATTCCTTTGCTTATAAACCTTTTTCTTTTAATGTTACAGATTTGAGGACAAATCTTTTTGAAGAGGAAGGGAA
>rnd-1_family-509-LTR#LTR/Gypsy
TGATGCACCCTTGAGTAGCGCATCGGACAAAAGAGACATGCATGGCTTGATCATGGAAAGCAGTAATGATATGTGTTTATTGTTTGACTCATATCTTCCAAACCACGAGTCCTCTACGCATGAAATCCCTTGGAGAATGTGCTCAACTCAATTACAGAGCTCCTCGAAGAAGAATCAAATCAAACGGAGTTCACATGTGAGAGTTATGCAATTTGCAAATCAGGAGATCTTCAGTTCTCGCGAATTTGGGCCGTACAGATCGTCCAGCCCACATCTTGATCCTTACCGCAAAGGAACCACTTGGTTCAGATGAACCTGGACGTTAGCCGAAGAGTCTCTTTGACCAGATCTGAGATCCAAAAGTTTTAATATATTGTCTTTAAATTTCACATCTAGATTCGATTTACTAAGTTTGTCTTTAATACATTCTTAAATCTTTTTCTATTCCTCAAGTAGTATAAATATGTAAACATTTCTCATAATAAAATCAGTCTAAGTTTGAGTTTATTTTTGTTTTCTTCTTTTCTCTGAGTGAGAGAGAGAAAGTTCTATAGCTAGTTCATTGGTGTGAACCAGCTTGTTGATTTGGTGGTCAGCCAATTCAACTTTGTGTATTGTTTGGTGGTTAGCCAACACATTCATTCTTTCTTAGGTGGCTAGCCTTAGATCGTGGGTATATCAAGAGCCATTCCGCATCTCTTGACGATTCTTTCAATCCATATCAGTTCCAGAAGTGTCATTTGCCTTCTCGGATCATATCCAACACCTAGCTAAAGTGATCCTTCCCGATTTAGGGCGTATCA
>rnd-1_family-387#RC/Helitron
ACTAGATTTTGACCCGCGCTTAAAAGCGCGGGTTTTTTTCAAAATTAAATATATATTTAAATAAATTTTTACATAATATATATAGTGTATAGGTTTGTGTATATTTATCCGAAACCGTGAACTAAACTGTAGCAAACTGAAGAAGAAAAACGAAACCTACATTAAACTAACTTTCATAAATAATCGAGCAAATCCTATATCTTTAGAACCAAAAAAACTGAAACCAATCGTGAAACATTGAAATGGTACGAAAAAACATTTTATTTTTGAAAATGATTTAACTCCTTTTAGTAGGAATACATTTGTAGTTTATTGACGAATTAAGATATAAGCATTGTTTTCATATTTGATTCGGACCTGCAATTGGACCAGTAAACCGGTGGCCGTATATAATATGGACTGGCTTATATTCTTCATGTAAATTCTATCATGATTATACCAACTGATATGTTTCCACAAAATTCAGATTTAAGGAAAACCTTTTAATTAAAAATCCGATAAAACCGAAAATCATGCTATTAACCCGTGAACCGACACAGGTTGACCCGATAAAAACTTAGAAAATTTTGATAATATTTTTTTTAAAATTGATTATAATTCTCATATATTTTATAATAATATGCAAAACTTAAAAAACTATTTGATTTGTCACCTACACGTAAGATTTGTGTAGATGAGAATGGGGCTTACCAATTATGAATGACAAAATTTTCAATAATTTTAATGATAGTGTGAATTCGCAAGCATATTCTCGTTTAAAAATATTGTAAATTATATTATTAACTCATAGAAGGAGTAAAAATAGGTGAATGATATGGTATACAATATTATTGAATATTGAGTTACTTATTGTTAGAGATAAATAAGTGAATACCAAAAAAATGTTAATCTAATGAAAGGGTCCAACAACCTTTTATAAGTAGATTTTTTCAGAATGTTTCTTCTTTAATAGTATAGAT
>rnd-5_family-4073#MITE/Tc-Mariner
TACAGTGAAACCTCTATAAATTAATAATGTTGGGACTACACCAAAACTATAATTTTTTTATTAATTTATAGAGATATTAATTTATCGATATACTAATTGAACCAAAAACTCAATTCGGGACTATAAAATTATATTATTTTATAGAGATTTTTAGTGTATATTAATTTATAGAGTATTAATTTAAAGAGGTTATATTGTA
>rnd-4_family-1897#LINE/L1
TTGGAAGTCTTCTAACAAATCTCCGGGACCAGATGGGTATCCTTGTGAGTTTTTTAAAACCTCTTGGCCTATTATAGCTCAAGACTTCACAGTGGCAGTTCAGTCTGTTTTTAGATTTGGATTCATGCCTAAGGGGATTAACTCTACAATCCTTGCTCTGGTTCCAAAAAGGATTGACTCTATGGAGATGCGTGACTACCGTCCTATTGCCTGTTGTAATGTGCTCTACAAGGTGATATCGAAGCTCTTAGCTAACAGACTCAAAGTGCTTCTACCTAGAATTATCTCTGCGCATCAATCTGCGTTTGTTCAAGGTAGGCTCTTGATGGAGAATGTGTTATTAGCTACTGAGCTGGTAAAGGAGTATCACAAGGAGGATATCTCCCCTCGTTGCTTGATGAAAATTGATATATCCAAGGCGTTTGATTCGGTCCAGTGGTCATTTGTGTTGAAGAGTTTGGAAGCAATAGGAGTACCAAGGAAGTTTATACACTGGATCAACCTCTGTATATCTTCTCCTTCATTCTCAATGCAAGTGAACGGTGAGTTAGCAGGGTATTTTCAGAGTACAAGAGGATTGAGACAAGGATGCTCCTTGTCCCCTTACCTGTTCGTGTTGTGTATGAATGTCTTATCTCATAAGATTGACAAAGCAGTGGCTGAGAAGAAGTTTAGTTTTCATCCTCGGTGTAAAGCTATAGCATTAACCCATCTATGCTTTCCTGATGATTTAATGGTCTTTGTGGAAGGGTCTAAGAAGTCTATAGAGGGAGCTCTTTCTGTTTTTGAAGACTTTGCGAATTGGTCGGGGCTTAACATCAGTATAGAAAAATCTACTATCTTCATGGCAGGGGTTTCAACTGAAGAAAGGAGTAGGATACTGATGAACTTTCTGTTTGCAGTTGGGGAGTTACCTGTAAGGTACTTGGGCCTTCCTCTCATGACTAAGGCAATGAGGAAACATGATTATTTACCACTAGTGGAGAAGATCAGAAGCAGAATAAATACTTGGTCCTGTCGGTTTCTTTCTTATGCTGGTAGAGTGCAGTTGATCAAAGCTGTGCTAATGAGTATTATAAACTTCTGGGCATCAGTGTTTAGACTGCCTAGTAAATGTATTCAAGAGGTGGAACAGCTTTGTGCTTCGTTTTTATGTACAGGACCGGAGCTCAAAACCACGAGATCCAAGGTAGCTTGGAAGGAAATTTGTAAGCTAAGGAGTGAGGGTGGTTTGGGTATAAGAGCTTTAAAAGAAGTGAATAAGGTTCATGGTCTGAAGCTTATATGGAGGATGCTTTCAGGGGATTCATTATGGGGAGTTTGGATAAAGGAAAATCTACTTAAGAGAAAGAGTTTTTGGGAAGTGAAAGAGAATACTCAAGCTGGCTCCTGGATGTGGAAGAAAATGCTAAAACTCAGAGGCATTGCTAAAAGGTTTTATAAAAGGGAAATAGGGAATGGTTGTAATACGTCATTCTGGTATGACAACTGGTCTTCTAAAGGTGCTTTAATTGAGATTTTGGGGGAAGGAGGAGTTATAGATATGGAGATCAGTAAGGATGCTACTGTCGAGGAGACAGTCAATAAAGTTAGAAGGAGAAGAAGACGTTATCGTACAGTGTTGCTTAACGCTATAGAGACGGAATTGCTAACACTGGAAGAGAAGCTGAGTGAAAATGGTGTGGATGGCAGTCTTTGGAGAGGCAAGTCAGGGTTTAAGAGGAAATTTTCAACTAAGGAGACTTGGTTGTTAGTGCGGGAAACTCATGCTCAAAACTACTCGGAAAAAGGCATTTGGTTTTCTAAGGCTACTCCAAAATTTGCTTTCATGTCCTGGCTTGCGATGCTTGATCGACTTTCTACGATGGACAGAGTAGCAAGATGGAGTCAGGGAGTGGATGTTACTTGTGTGCTTTGCCGGAGAGATGCAGAATCTCGTGATCACTTTTTCTTTGATTGTTCTTATACTTCTCAGATTTGGGAACATCTAATGAGGGGTGTGTTGCGTAATTCTTATACTACAGTTTGGTCTGAGGTGATTGATCTTCTTATGAGGACAGATTGGGATAAGAAGAGATTATTCTGTATAAGGTATGCATTCCAAGCTGCTATACATATGCTTTGGAGGGAACGAAACAAGATTAAGCATGGAGAGACTCCTCTACCTATGGAAGTAGTGAAGAAGCTCTTAGAAAAAGGGATTAGAAACAAGCTGAGTATTCTTAGATATAAGGGAGGCAAGGGAATGGAGAATGCTCTTCAATATTGGTTTAGTACTAGAGTTTAAAATGTAAAGGAGTAAGAGATAGAGTTATATTTAACTAAGAACTACACCATGATGTAAAAAGGCTTTTTTGATGAATCAAATTTAACATTCATTCAAAAAAAAAAAA
>rnd-4_family-680
CACTACAAGAAAACAGCGGTATTCTGACGGACATTCCGACGGAAAATGAAATCCTCAGAATATCCCGAGGAATTTTCGAGGATATTCCGAGGAAACACAAAATTTGGTTTCCTTAGAATTTCGTCGGATTATACCGACAGAATTCCGAGGAAATATCATTCCGTCTGAATATTCTTATGGAATACCGAGGAAAATTGTATTCTTCGGAAAAAATCGATGAATTCCGAGGATATATATAGCCGTTAGAGAGCCGTTGGAGAGCCGTTGGGGGATTTTAAAAATTCCGAGAAAATTCCGATGAACTAGCCGTTGGCGTCGGAATTTCGTCGGAATTTCCTCGGTGTGTCGGCAGGATTTCAACTATAAATACAAGAACCCCTCTTCCTCTTCATTCACTCCATATCTTCATCCTCCCTCTTACTCTCTTTACACACGAATTTGATTCATAAAAAATATGTCTTCTTCAAATTATTTTCGTTCTTGGATTGATCGACCTCATTTGGATCCGAACACGAGATTGCTTACGGAAGAATACCAACGAGGTATAACCGAATTCATGGGGTTAGTTCACCGACAACCGGAAGCAAAAACAGGTATGTTAAGATGTCTTTGCTCTAATTGTAAGAAAGGTTATTAAAGAGTGGGATGTTTGGACTCATCTATATTTGAGTGGGTTTACACGAAGTTACAAAATTTGGTATCATCATGGGAAAACTGATTATGAACATGGTAGTACTAGCGAACCTCAGCCAGCGGTTAGATTAGAAGAACCAATTAGAACGGATGTAGATTATGGTGTAGGTACTGAGCATATGGTAAATGATCATTTTAGAGGGGAAGATTTACCCAATGCAGAAGCTAGGAGATTTTATGATATGTTGGATGCTGGAAAGCAACCATTGTACGAATGTTGCAGAGATGGTCATTCAGCTTTATCATCTGCTACAAGATTGATGGGCATTAAAACAGATTATAATTTGGCTGAAGACTGTGTGGATGCGATTGCTGATTTTGTAAAAGATATTCTACCCGAGAATAATGTAGCTCCTGGTTCATACTACGAGGTTTGGAAACTCGTAGCTTGTCTTGGTTTATCGTATCAGGTAATAGATGTATGCAGCGATAACTGCATGATTTATTGGAGGGCGGATGAACAGCGGGTTACATGCAAATTTTGTGGGAAGCCTCGTTATAAAGATACGAGTGGAAGAGTTCCAATGCCATATAAAAGGATGTGGTATTTGCCTTTGACGGAAAGGTTGCAGAGGTTGTATTTATCTGAACGCACAGCACAACCAATGAGATGGCATGCGGAGCACTCAACAGATGGTGAGATCAGACATCCTTCAGATGCAAAAGCGTGGAAGCATTTCCAATCAAAGTATCCCGACTTTGCGTATGAGAGAAGAAATGTCTACCTTGGATTATATACTGATGGTTTCAGCCCGTTTGGCAAGAGTGGAAGACAGTATTCTCTATGGCCAGTCATTCTTACACCATACAACCTACCCCCAAACTTGTGCTTGCGACGAGAGTTTTTGTTCCTCTCGATTCTCGTTCCCGGACCAGAGCATCCTAAGAGATCACTTGATGTGTTTCTTCAGCCACTAATATATGAGTTGCAACAACTATGGACTCAAGGTGCTGAAACATACGATGTTTCGTATAAAGAAAACTTTCAAATGCGGGCAGTACTAATGTGGACAATAAGTGATTTTCCAGCATATGGTATGTTATCTGGATGGACAACGCATGGAAGGCTATCATGTCCATATTGTCAAGATAACACTGATGCTTTCCAACTAAAACACGGAAAGAAAACGTGTTGGTTTGACTGTCACAGGAGATTCCTACCACCAGATCATCCATATCGTAGAAGTAGGAATTTGTTTACGAAGAACAAGAGGGTGTTTGACAGTCCACCTCCGGAAATTTGTGGGAAAGATTTGAAGACACAACTTAGAGATTTTGGTGCAGAAAGGACGCTAGACGTTGGTGGACATATGCGTTTTCCGGTAGATGGTGTTGGAGACCTACATAACTGGCACAAAAAAAATATTTTCTGGGATCTGCCATACTGGGAGGATCATCTACTAAGGCATAATTTAGATGTCATGCATATTGAGAAGAACTTTTTTGACAATCTCATGAACACGATCCTTAATGTTCAAGGTAAAACAAAGGATAATTTGAAGTCAAGACTGGATTTAGTCGATATATGTGCTCGTTCAGAACTTCATGTTGATGAGAATGGTAGGGCTCATTTTCCCATATACCGACTTGATGCAGCGGGAAAAGATGCGTTCTTTGATTGGATTTTAAACGATGTGGAATTTCCAGATGGTTACGCATCTAATTTGCGTAACTGTATCGACAGAAAGGAAGGAAAGTTTACTGGTTTGAAAAGCCACGATTGCCATGTAATGATGCAGCGCCTCCTTCCGTTTGCCTTCAAGGAACTATTACCACGAAATGTTCATGAAGCAATTGCAGGGATAAGTGGTTTCTTCCGTGATTTATGCACGAGATCAGTGACTCTTGAAGGTATTGAAAATTTGAAGACTAACATAGATGTGATTCAGTGTAACCTTGAGAAGATATTTCCTCCATCATTTTTTGATGTTATGGAGCATCTTGTTATTCACCTGGCAAGAGAATTGGAACTTGGTGCTTCTGTGCAGTATAGATGGATGTATCTGTATGAGCGGTATATGTTCCATTTGAAGAAGATGGTGAAAAATTTAAGTAGGGTGGAAGGTTCTATAGTCGCACAGATGATCAATGAAAAAACTTCAAACTTTGCCAAGTACTACTTTCCAGCAGAAGTTCAGATCAAAAACAGAAGACCTGCTCGGCATGATGATAGAGGCGAACGGGCAACATATCATGTTACGGTTCCAGACATTTTCACAGACATTGGACGACTTAGCAGAAAACCAAAGGACCGTCGACTTACTGAGCAGGAGCGTAGTCATTTGCAAACATATTTGCTCACCAACTACGAAGATGTTCTTCAATATGAGAGGTAAATAAATTAGCTTACAAATTTTTATTTTAACTAGTTGAAATTTAAATCTTAATTAATTACATTATTGTCATCATATGTACAGGATTTTCATGGCAGAAAAGCGGTTTGAATATAGATACGCCATAGAGGACGAACTAGAAAAAATGATGCAGAGAGAATTTGCTGGATGGATGTTTACTTATGTGAGTGCTTTAAACAAATTAAAATATTATTTATCACATATTTATACTAATTCACATTTATTGATATAACATATATATGTGCTATTAATAGGTATCTGCTGGTTTGGCCAGAGGTGAAACATTTGACGATTGGATACGCGAGATGGTCGTTGGACCAAACTTTGTTGTGAAGTCATATCCGAGATTTTGTACTCGAGGATATGCATTCACAACTCAGAAGAGGAGACGTTCGAGTACGACTTATGATGCTGGCGTTTGTTCTGCATCAGGAGATGATGTATACTACGGACACATACATGAGATTTTGGAAATCAACTATTTGGGCATGGTTGGATTGCGCTGTACTGTTTTCTATTGTGATTGGCACGACAACACTCCAGATCGAGGTGTGAGAACAGATGTATTTGGTGCTACATCAGTAAATTCGAGGCGAAAGCTGCAATATTATGATCCTTTCATTCTTGCTTCTCAGGCCGATCAGGTAATTAAATGTTAATTATTCAGAAGGATTCATCATCATGTGTATTAATTTATAATTTTACTAATAATTTTTTAAATGTTACAGGTTTGTTATATCAAGTACCCCCGGTTAAGGAACATAGATGATCCATGGGTTACTGTTACAAGACTCTGCCGAGTACAGATGATCAATGAAGAAACTTCAAACTTTGCCGAGTACTACTTTCCAGCAGAAGTTCAGACCAAAAACAGAAGACCTGCTCGACATGATGATAAAGGCGAACGGACAACATATCATGTTACGGTTCCAGACATTTTCACAGACGTTGGACGACTTAGCAGAAAACCAAAGGACCGTCGACTTACTAAGCAGGAGCGTAGTCATTTGCAAACATATTTACTCACCAACTGCGAAGATGTTCTTCAATATGAGAGGTAAATAAATTAGCTTACAAATTTTTATTTTAACAAGGTGAAATTTAAATCTTAATTAATTACATTATTGTCATCATATGTACAGGATTTTCATGGCAGAAAAGCGGTTCGAATATAGATACGCCACAGAGAATGAACTAGAAGAAATAATGCAGAGAGAATTTGCTGGATGGATGTTTACTTATGTGAGTGCTTTAAACAAATTAAAATATCATTTATCACATATTTATACTAATTCACATTTATTGATATAACATATATATGTGCTATTAATAGGTGTCTGCTGATTTGGCCAGAGGTGAAACATTTGACGATTGGATACGCGAGATGGTCGTTGGACCAAACTTTGTTGTTAAGTCATATCCGAGATTTTGTACTCGAGGATATGCATTCACAACTCAGAAGAGGAGAAGTTCGAGTACGACTTACGATGCTGGCGTTTGTTCTGCATCAGGAGATGATGTATACTACAGACACATACATGAGATTTTGGAAATCAAGTATTTGGGCATGGTTGGATTTCGCTGTACTGTTTTCTATTGTGATTGGCACGACAACACTCCAGATCGAGGTGTGAGAACAGATGCATTTGATGTTACATCAGTAAATTCGAGGCGAAAGCTGCAATATTATGATCCTTTCATTCTTGCTTCTCAGGCCGATCAGGTAATTAAATGTTAATTATTAAGAAGGATTCATCATCATGTGTATTAATTTATAATTTTACTAATAATTTTTTAAATGTTACAGGTTTGTTATATCAAGTACCCCCGGGTAAGAAACATAGATGATCCATGGGTTACTGTTACAAGACTCTGCCGAGTACAGATGATCAATGAAGAAACTTCAAACTTTGCCGAGTACTACTTTCCAGCAGAAGTTCAGACCAAAAATAGAAGACCTGCTCGGCATGATGATAGAGGCGAACGGGCAACATATTATGTTACGGTTTCAGACATTTTCACAGACGTTGGACGACTTAGCAGAAAACCAAAGGACCGTCGACTTACTGAGCAGGAGCGTAGTCATTTGCAAACATATTTGCTCACCAACTGCGAAGATGTTCTTCAATATGAGAGGTAAATAAATTAGCTTACAAATTTTTATTTTAACAAGTTGAAATTTAAATCTTAATTAATTACATTATTGTCATCATATGTACGGGATTTTCATGGCAGAAAAGCGGTTCGAATATATATACGCCACAGATGACGAACTAGAAGAAATGATGCAGAAAGAATTTGGTGGATGGATGTTTACTTATGTGAGTGCTTTAAACAAATTAAAATATCATTTATCACATATTTATACTAATTCACATTTATTGATATAACATATATATGTGCTATTAATAGGTGTCTGCTGGTTTGGCCAGAGGTGAAACATTTGACGATTGGATATGCGAGATGGTCGTTGGACCAAACTTTGTTGTGAAGTCATATCCGAGATTTTGTACTCGAGGATATGCATTCACAACTCAGAAGAGGACACGTTCGAGTACGACTTATGATGCTGGCGTTTGTTCTGCATCAGGAGATGATATATACTACGGACACATACATGAGATTTTGGAAATCAAGTATTTGGGCATGGTTGGATTGCGCTGTACTGTTTTCTATTGTGATTGGCACGACAACACTCCAGATCGAGGTGTGAGAACAGATGCATTTGGGGTTACATCAGTAAATTCGAAGCGAAAGCTTGCAATATTATGATCTTTTCATTCTTGCTTCTCAGGCCGATCAGGTAATTAAATGTAATTATTCAGAAGGATTCATCATCATGTGTATTAATTTATAATTTTACTAATAATTTTTTAAATATTACAGGTTTGTTATATCAAGTACCCCCGGGTAAGGAACATAGATGATCCATGGGTTATTGTTACAAGACTCAACCCGAGAGGCCGAGTTCAGGGAAGTTCTGAGCTGGAAGACCCACTACAACCAAGCACATCCGACAACATCAGTGCAGCAGAAGATTTAGCTGGAGTTGGCCTTGTAGTCGATTTAACCGACTTCGGAGAGGAAGCCGCCGTTCACGTAGAGGATGAACCAGTGATTGGAGAGTTTCACCAAGATCCAGATTCAGATTCATCTGGTGATGATGACTCGGAAACAGAGTAGCGTCGACTTTTTTTTTTTAATAGAAATACCGAGGAAATTCCGAGGGAAGATAGGTTTTCCTCGAAATTTCCTCGGAATAGACTTTGTCGATTTAGGGATTTGATTATAGAGTCCTTTTCCTCGGAATTTCCTCGGAATTTCCTCGAAATATTCCGACGGAATTCTTAGGAAGGTAGGGGTTTCCTCGGAAATTCCATTATTTTCCTCGGAATTCCCTCGGAATATTCCGAGGAAATTTCGAGGAACTAGGGGTTTTTAACCGAAAACAACGTTTTGCGGATTGAATACACGTATATAACCTTCATTAAGTGTCTTAACCAGATTATGAAGTCAAACTTTGGTGTTTTACCCAATAACAAACACTTTTACGATTGCATGAACGAAAACCACACAACATAAGAGAAACACTTATACACTTTAATAAACGGTAAAGGGAATACTTACAATTATTTTTGAAATTTTGTTATTTCATGGTTTATGATCATCTATACAAAGAATCCTCAATGGTATGCATTATAATTGTATAAGAAATGAAATACGGCGAAAAAAATCGATGTTTTGAAACCCCAAACCCTGGTTCCTCAGAATTTCCTCAGTAATTACCGAGGGTATTCCGAGGAAACCTGATTCCTCGGAATATTTTCATTTAACCGGGTAAACCAAGCCGTCAAATATTTCGCGAAAATTGAATTAATGATTTCCGAGGAAATTCCGACGGATATATTAAATAATTCCGAGGAAATTCCGACGGATAGTTACCGTCGGACGCGTCATTTATTAGGTCGAACCAGATCTTCTTCCCCATTTCTCTCTTCCTCTCCGCCGAACACTCTCTCCTCTCTCGCGAAATCCGGCGACTCCACCCTTCTCTCTCGACGATTTCCGGCGAATCCGCCCTAATCCTCCTCAATTTCATGTATGAACCCTATCACACCCTCTTAGGTTAGATTTGTTAAGTTTTTAAGTAGATTTGATGATTTTGGAATGAGATTTATAGATTTTTGTTAGGGTGAATGGTAGGATTGTGTAAAATCGAGTTTGATTATGTATTTCACTTGATTTGGATTTTTTTTATAGTTTTTATTAATTTTGTGGTTATAAAAATCTAACTTGTAATTATATATATATAATATGAAAACGTTTTTTTGTATATAAAATCTATTTTTTGCATTATAAAATCATTTGTATATTTATTACACATTTTTAATATCTATAAAACTTTTTTTGTGATTAAAAATCATATATATAATATTTAAAATCATTTTTTGTGGTTATAAAACGTTTTATGTATTTTTATATATATAATATAAATTTATATATTTATTAAACATTTTTAATATTATTAAAACTATTGATTATTAAACTATTTTTTATTTATTAAAACTATTTTTTGTAATTATTAAATTATTTTCTATATTTATTAAACATTTTAAATATTATTAAAACTATTTTTTGAAATTATTAAACTATTTTTGGGATTTATTAAAACTATTTTTTGTAATTATTAAACTATTTTTTATTTATTAAATCTATTTTTTGTAATTATTAAACTATTTATATTTTTGTGATAAAAAACTATTTTAAAACTATTTTTTAAACTGTTTTTTTATTTATTAAAATTATTAGAACTAATTTTTAAATATGTTTTTTTTAATTTATAGGTCTAATGATGATCAGACCCGGCCTCGACAGCGTCGTGGTCGTGGTGGTACGGGGAGTCAGTCTCGGGGTTCGTCCAGCCATATTCAGGATTCCGCTTCGCCCCACAGCTCCTACCATGCATCTCCCTCTCCATTTCCCGCTCCTGCTCCTCTCGCTCCCGCTGCTGCACCCGCTCCTGTTCCTCCGGGTCTTCCGGGAGTGATGAGTGTTGCGGAGTTGGTTCGACAGCCCGGTCGTGACCATCTTCCCTATCTTACTCCGTATCACATGGACGGGGTCAAACATGGTAATTAAACGTATTTTTTTTTTCATTAAAATTTGATTCATTATTAATAATTTGTTCTTTTTTTTAAGTTTAACCGATCCGGAAACGGGATCAGCGCATGGATCAACCGTATGATGTACTCGGCCCTCGACAAGGGACATCCGACTTTCACTGACTTCCCTACCGAGAAGCAGCATCTGTGGTTTCGTCAGTTTGCGGTAAGTATTCTAATTTTTTACTTATATTTTTAATCTTTAATATAAATTTTCTACTAATTGTGTTTTTTTTCAGCAAGAATTCAACTGCAATTCCGATGATACGCTCTTTATCTATCACCACTTCGTCCATAAAGTTATGGACAACTATGGGAAGCAGATCTACGAGTGGAAGAAGAAGTGGGAAATAAACAAGGTAGTTTTTAATTTATTAAACAATTTTTTAATTTATTAAACTATTTTCTTTTCTTTTTTTATTAAAAGGTCCCAAAATCGATGAACGACACGGTCTGGAAGGAGTTGTGTGCGCATTGGGATAAGGAAGAGACGAAAGAAACTTCTTCCACCAACTCCAACAACCGCAGGAGCGACCGTAAAGGGAAGGGCGTCTACAAGCATAACTTGGGTGCTCAATCTATTGCCACTCTCGGGGATCGCATGGTAAGTTCAGCCGCTTTTTCTTCAATTATTTAAGTTTTGAAATTTTATTTTTTGTGCATTTCTTCTAATTTCTAATGTTTGTTTAATTTATATTTTTTTCAAGGCGGAAGAAAATGATGGCGAGCCGGTTGATGATCCCGGCCTAATGAAAAGGGCGTATACCAACAAGAAGACCGGCTAGATTGATGATGGTCTTGTGAGGGACGTGGTCAGCCTGGTCCAAACTCAGGTGCACGACGAAGTGTCTCAGCTTCAAACCGATGATGACGATTCCACGGCTTCGACCAACTTGTCCCGGGTTCGAATCAACGAAATCGTTGAATCGGTAAGTTCTTTTTTTTTAAAGTTCAATTCATTTATTTCTTGATTTTTATTTTATCATCTTTTTATATTATTTAAATTTGGCTACTTTCTATTTCAGTCGGTTCCAAAGAAGAAGGGACGTTTGGTCGGTTTGGGTCGTCGCTCCCGGTCGGCTGCTCCTTCTTCTGCACCACCGCCCTATGTTGATCCAGAAGTACTTACGGCTCAGTTAAAGGACAAGGATGATCGCATATCTGCGTTGGAGACCCAGATGGCAGCTCAACAGGCGGGCTATGAGACACAGAAGAGGCTGAACGAGCAAATGATGGAGATGATGAAGAGGATGTACCCGAACGAGGTGTTCCCGAACATTCAATACCCGTAGTTTTTTTTTTTTTCAAAAACTCGGAATGTTTTAATTTTATTTGTACAACTTTGAATATTATCTAATATGTTTTCAATTTTAATTTTAATTTTATATTTTCGAATTTAAATTTCAAAAATTTTAATTTTTTAAAAAAAAATTAATTTTTTTAAAAAAATTAATTTTTAAAAAAAAAATTAATTTTTTCGAAATTCCGAGGAAATGAACCCTCGGAAATTTCCGACGAACGTTTCCTCGAAATAAGTCGTCGGAATATACCGAGGGACTAATCCTCGGAATTTTCCGAGGGCCACGTTCCTCGAAAATTCCCGATGATAATTCCGAGGAACGTTTCGTCGGAACTTCCAAGGATTGGACCATCGGAAAGTCCATCGAAATATTCCGAGGAAGTCCTCCCTCGGTATATTCCGAGAACTTTTTCGACGAACTGGTGGTCCTCGGAGTTTCCTCGAAAATCCGTTTCCTCGGAATTCCGTCGGAAATTTCCAAGGGATTTCCGAGGAATAATGAATTTCCGAGGAATTTTTTTCGAGGACTTGTTTCGTCGGTATGTCGTCAGAATAGTGTTATTCCGACGACATACCGACGATTTTTTCTCTCGATATGCTGCTGTTTTCTTGTAGTG
>rnd-4_family-1734#RC/Helitron
ATCTATATTATTAAAACTGAAGTACACTTTAGTAATGTTTGGAAACATGAATAGTACTATAACTGAAAATTGTTTGGAAACGAAGATAGCAGTACTACATTAATTGTATTTCCATATTTCACTCATATTAATTATATTGTCTTAACAATATTTCACATCATTAATTATATTACCATAATAATAATAGTGTAGATTTTATTTAGTAGTTAATCAATATTAGTTTTGTGTCAATTATAAAATCAAAAAAGTAAAATAACTGAGTTTTGCATAAGGTTAAGCGTTTGTTTTAATTTGTTTTACTATAACATTTTTTTTTCAATCAGTGAAAAATTACGTAGCCAAAAACATAATTCAAAAACATGTTTAGTGAATAAAATCATAACTTAAATCAAAATAATAAAAATGAATTACATTCATTGTCACTTAATTTTTCACTCAATATAATTGCTTACTAAATAAAAAAACTCTTTCAGTTTCACTTAATTTAGCAAAACACATAAAAAATATCATTTATATTAGTTTATAAAATCAGTTAGGCATGAACACTAAATATCCACTTAGGTACGAGTCGTTCCTTTCGGGTATCGTTTTATTTTGTTTTAAAATTACTCACTCCTTGAATATTATAAATTTATGTGTAGGTTTTGAGTTGAATCCTTTTGAGTCTGGATGAGTTTGGTTCTGATGTATATGACCCTAAAATATCTAAATAACCAATGTATTTGAAACGGGTTTGGATATTTGTACCAAAAATAACCATATTATCTGATTCGATCCGGATCTTTTGAATACAATTAGTTATATTACGACATATCTAAAATATAAAACACTAATTATGAAAAACAAATATTAATGTATAAAAATATAAGTATAGTTTTATTTTAGTAATTTCATTAATTATATTACTTTAACAATATATCACATCATTAATTATATTTACCGTAAAAGTAATAATGTAGATTTTTATTTATTAGTTAATCAATATTAACTTTGTGCAATTATAAAAAAAATAAAAATGTAAGATAACCGAGTTTTGCATATGGTTAATAGTTTGGTTTAATATGTTTTACTAAAACTTTCTTTTGTCTTAGTTCCAATTGGTGAAAAATTACATAGCAAAACACATAATTCAAAGGCATAGTTTATATGAACAAGATAATAATTTAAATCAAAATAATTAAAAAGTATTACATTTATTATCACTTAATGTTTCACTTCATATAACTATTTTATTAAATAAAAAATTCTTTCTATTTTTCTTATTTTTGCCAAATATATAGAAAGAGTTTCCTTTTTAATCTATTTGCAAAATCAGTTAAGTATGGACATTCGGATACTCATTGAGGTACAAGTTGTTTCTTTCGGGATTAATTTTTTTGGATTTTTAAATTAGGCGCCACTTGGATATTATAAATTTATGTATGATGCTTGAGTTGGATCCTCTCGGGTCTGAATGATTTTGATTTTGATGTGTAGAAATATAAAAATATTTAATTAACCAATGTATCTGAAAAGAGTGTATATTTGTACCAAAAATAATCTTATTACCCGATTCAATCCAAATATTTTGAATACAATTGGTTATACGACGACGCATCTTAAATATATAACACTAATGATAAAATAACAAATAATTTATAAAACCGTAAAAATTAACACCCGCACGGGCGTGCGGGTCAATCTCTAGT
>rnd-5_family-605-I#LTR/Gypsy
AGTTGGTATCAGAGCATGCTTGATTCTAGGATTTGGTTGGGTTATGTATTCACCACACTTCTGGCTTTGGGTCTAACGGTAAGGTTGGGTAGAAAGGTTGTTTGCTTAACCTTGTATGTTCTCGGAGGTTTGTATAAGTTGATGGGACTAACTGGTTTGTGTTTTCAACTCCTAAGGGAACAAAGAGGGCTAAAGGCCGGAAGGCCAAGGAGGCGGCTGGTGCTTCTAGACCGGTTGTGGGAGAGGGAGTCAATCCTACCCAAGTGTTGCCTATCCAAGTGGGGTTGGTTAACAATGAGACCGGGGAGCCCATGGCGCCAATCTTGCCTACGGAGGTTCAGGTTGATAACCTGGGCGAACAACAGGAGATGGGACGTGAGGAGGAAGGTGAATCCTCCCATGCAGGAGACCAGACCAGCCGTGGAACTGGTGCCTTGGAGACGGCCGAGCCGTCCATGCGCGAGGTGTTGGACGTGGTTAAGGCCATGGGCACTCAGATGTTGGCTTTCACTCAAGCATTCACCCCATTGGTGAATTCTTCCGTGGGCCAGGTGACACCAGCTCAGGCTACTCGGAGGGCAGCTCAGACAACTGGAACCGCAGCTAGTGTAGCTCGAGCAGCCGAACATGTAGCGCGGACAGCTGCTAGGACAGTTGAGGATCAAGCTACAGTTGAGGCTGATGTGATGGAGATCGATCCGCCTGTTCGTTCAGTTAGGAGAGTGGATTACTTGAGCTTGCTAGCTCACATCTCCAAGCTGGGTACGAAGCAGTTTGCTGGTAGTTCCGATCCCATTGAGGCAGACGAGTGGAGGAGCAGATTGGCTCGAAACTTCAGTTCAACTTGTTGTCCGGAGGAGTACAAGAAAGACATTGCAGTTCACTTCCTGGAAGGTGACGCACACAACTGGTGGTTGGCTTTGGACAAACGCACCAATGGGACTATTGAGCGTTTTTCAGACTTTGAGGTTGAGTTCAACCACAAGTACTTTCCAGCTGAAGCTTGGGACCGCCTGGAGTCCCAGTTCCTGGACTTGTCCCAGGGACGCATGACAGTACGTGAGTACGAGGAGAAGTTCAACTGGCTCAGATGTTACGTAGGTAAAGAGCTGGAAGAGGAGACAGTGCAGATACGTAGGTTTGTACGAGGCCTAAGGGTCGAACTTCGAACCTACTGCTCGGTTGGTCATTTCCAGACAGTGTCTGAGCTCGTGGACAGGATGGCTATGGTAGAGACCAACCTGGCCGAGGAGGCTAAGCAAAGGTCTAGGAGCCACGCGTCCTCTGGTGGTTCCGGGAGTGACCGGAAGAAGAAGAGGGACACGGCCGAGGAGGGTAAAACCTCAAGTGGTAGACCAGAGTGTTCTAAGTGCGGGAGGCGTCATGGAGGCGAATGCTGGAAGGCTATGGGAGCTTGTACTCGGTGTGGCAAGATGGATCATTCAGCTCGGGACTGTACAGGCCTTGAACAGGGCCACAGGCAGGGCTCAAGTGGGGGTGATACCAGGGGATGTCACCATTGTGGAATGGTAGGACATTTCAAACGGGAATGTCCAAAGCTCCAAGCGGAACAAGAGAAGGGCCGCGGTGAGGCAAGCAAACCAAGCCAGAGCTGGGGCCAGACCTCTAACCCAAGGGTTTACGAGCTGTCAAAGGATGAGGACGAGACTAAACCATTCAAGTCGATCACTGGTAATGATTCTAGGCTTATTCTCTTTCCATTTGGTAGAATTGCATGGTACGGAACCTAGAACGGATTAGATACTTAGATTGAGTCTTTGTAGGGACCCTAAGTATTGATGGTGTGGAAACACACGTTCTGTTCGACACTGGAGCTACACATAGCATTGTGAGTCAAGGGTTGATCAGAAAGGGTTTGTTCCAAATTGGAACGAGGGATGATCCGTGCATAGTATATGCAGCCGGTGGCCAAGCGATGCATTCCTTGGGACTGGTTAGGGATGTCCCAGTGATGATCCAGGACAGGGTAATGCCTGTGGATCTGGTAGTAGTCCCTCTTAAAAATCACGACTTGATATTGGGTATGGACTGGCTTGGAAAGAATCGGGCCACCTTGGATTGTCACCGGGGAAGGGTGCAGTTCGAGAGTGGGTGTGGACCCCCGATCAGGTTCCAAAGTATTAAGCCGGCCTCAAGTTGCTTAGTGGTATCAGCAGTCCAAGCAGAACGGATGCTTGAGAAAGGTTGTGAGGCTTATTTGGCCACAATCACCACTAAGGAGGTCGTGGGGGGTTGTGACCCAGAAGGGATACTGCTGGTCATTGAGTTCGAAGATGTGTTTCAGACGCTACAGGGCATTCCCCCTGATAGGGCAGATCCGTTCATAATAGAACTGGAACCAGGGACGGCCCCATTGTCTAAAAGTCCCTATCGAATGGCTCCTGCCGAAATGGCCGAGCTAAAGAAACAACTGGCGGAGTTGTTGGACAAAGGGTTCATACGCCCAATTGTCTCGCCTTGGAGAGCACCAGTCCTGTTTGTTAAGAAAAAGGATGGTAGTTTCAGGCTGTGCATTGATTACTGCGGGTTGAATAGGGTGACTGTGAAGAACAAGTACCCATTGCCCAGGATTGATGAGTTGTAGGATCAGCTCAAGGGAGCCAAGTGGTTTTCCAAGATTGATTTGGCCTTAGGGTATCACCAAATCCCAATAGAGCCCAATGATATCAGGAAGACGGCATTCCGGACCCGGTATGGTCACTACGAGTTTGTGGTTATGCCATTTGGTCTAACCAATGCTCTAGCTGCGTTCATGAAGATGATGAATGGTATCTTCCGAGACTTTCTGGATGAATTTTTAATCATTTTCATAGATGACATACTTGTATATTCCAGAAGCAAGGAAGACCATGAGAGGCATCTGAGGGCGGTGTTGGAACGGCTAAAAGAGTAGAAACTCTTTGCTGCAGCTTCTGGCAGAAGAGCATTGGCTTCCTTGGACACATTGTGTCAGATCAAGGAGTGTCTGTGGATCCGGAAAAGATACAGGCTATCCAAGCCTGGCCACAACCTAAGAGTGCTACAGAAGTCAGATGCTTCATAGGGTTGGCCCGTTACTATCGGAAGTTCGTCAAGGGGTTTGCGAGTTTGGCTCAACCCATGACTCAACTCACGGGCAAGGATGTTAGGTTTGCCTGGACAGGAGATTGTGAGAAGTGCTTCATGGCTCTGATGGACATGCTTACAAGGGCACTAGTCCTAGTACAGCCTGAGGCGGATCAGCCATATGTAGTGTATACGTACACGTCCATCACTGGGTTGGGATGTGTTCTGACTCAACATGGGAAGGTGATTGCTTATGCTTCAAGACAATTGAGAAAGCATGAAGGGAATTACCCAACCCATGACTTAGAGATGGCGGCCGTAGTGTTTGCACTGAAGATTTGAAGATCCTACCTATATGGTGCTGATATGATCCTGACCAGTATCAAAGTCCAAGTTATGAAAGCATGGCATGAACCAACTAAGCCATTGATCATGGTTTGGTTTAATGGGCATTTTCAAGGCCTAATTGGATTGATCTATGAAGTTTTGGATCGAGAGAAGCTAGTAGATTTGGGGCAGAACGTGGAGGCCCTTAAATGAGGTTTGGGCTTATGTTTAGGCCAGGAAGAAGGCCCAAGAAGTTAGACATCAAAGCCAGCCCAAATTTATGAAGTTACAAATCCATTAAGAGCCCAAAATAAGAGGTTTCTTTGCTTGCCAAGAAGATGGACGAAAATCAGATATTGGATTGCATGAGAAGCTTCTCTCTCTTGCATGCAAAGAAGCATTTAATGTCTTTTATGTTTCCTAAGTATTTCCACCCTTCCCCATGCTGTTCATGCAAGTGGTTTTATTTTCCCTAGTATTATTTCTACATTTCTCTATGCTGGTCATGCATAGCTTGTTGTTTTCTATTTAAACTCTTGTATGTTTCATTTCTAATCATTCAACCTTTTTTAATAAAAATCTTCCTCTTTAAACTTGTTGAATCATTTCTGATTGTTGGTATGTGATTTCCTTCAATCTAACTTGGTTTAATCTAGATCGTGCGGCTACATGGGATTCCGTCTAGCATTGTGTCGGATAGGGATCCGAGGTTTACTTCACGATACTGGAAAGCTTTCCCAAAGGCCTTGGGGATGAGGGTGAACATGAGTACAGCATATCATTCCCAGACAGATGGGCAATCAGAACGCACGATCAGGACACTGGAGGATATGCTAAGGGCATGTGTCTTGGATTGGGGTGACTCATGGGAAAGGCATCTGCCATTGGTGAAGTTTGCATACAACAACAGTTTTCACCGAAGTATTGGCATGTCCCCCTCTGAAGTCTTATATGGGCGGCCATGTAGAACGCCATTGTGCTGGACCCAAGTGGGGGAGCGCAGCATGATAGTGCTGGAAATAGTGGAGGAAACAACTGAGAAGTTCAAATTCATCCAAGATAAGATGAGGACAGCCCAAGACCGTCAAAAACATTATGCAGACAAACGTCGGAAAGAACTTGAGTTCGAAGTTGGTGATATGGTACACCTAAAGATGATTACCTTCAAGGCGAGGGTGAGAATCTCAGGTAGGAGGAAGTTAGATCCAAGGTACTTGGGTCCATTCCGAATTGTTGAGAGAGTTGGAGCGGTGGCTTACAAGTTAGATTTACCCTCCGAGATGGATGCATTCCACAATGTGTTCCATGTCTCTCAACTAAGGAAGTGCCTATCAGATCAGGATGTTTACATTCCAGATATTCCTTCTTATTTAGGGACGAACCTCACCTTAGAGACAAGGCCGGTTCGGATCATGGTCAGAATGGAAAAGGCAACCCGGAACAAGACAACTCAAATGCTCAAGGTGATTTGGGAGTGCAACGGTCGAGAGGAAGTAACTTGGGAAACAGAGGCAAGAATGAAAGATGAGTTTCCTGAGTGGATGAAGCAATTTGAGGAAGAGTTACTTGGTTCGCATTCGTCGAATCCATATCAAGTGGGGGAGACT
>rnd-5_family-605-LTR#LTR/Gypsy
TGTAGCATCCCCGATCCTAGATAGGATCGTTGGGACGAGCCATGGTGCGAGGTGACGCACCAGACAGGTCATTTGGCCTAAGGACAAGCGTATCATGGCTCAAATAATAAGGTTAAGGGTATCAGGGAGCTGAGACTTAACCAGGATGGAACGGAAGGAAGCTTAGGAGAGCTTGCCGAGTGATCTAGCAGCTGGACAGGGTCGGGAACAAGCTCAACCAGCTGGGGACAGTGTGAAACCAGCTCACTCAGTCCTTGGTAGCTCACTGGAGCTGATAGGTTAGCTAACTCAGCTGAGGCCAGCTAGTGACCAGCTCAACTCAGCTCGGTGGAGTGTTATGGTCCGGGCCGGCGTGGCCGGGTCATGGGCGGTTATGGGCTGGTGGGGTCTTGACCTGAACCACCAAGGGTCCGTGGGGTCTTGGCCATGGACAAGGGACTCTGGACAATGTTATGGGCCTGATTTTCGGACAGCCCAAAGGAAGGGAAGAGCAGTTTGGCAGTTACTCCTGAAAAGGTGCAAAAGGGGCAGTTTTGTGTATTTTCTCTCTAACTGCTTGGCCGGTTTCTCCAGGGAAGTTGGGGCTGGCTTTCTCTATAAATAGAGAGTCCCTGGCACAGAAAATGGCACGAAATTCCTTAGGCAAAGCTCTTCCAAACTCATAACAGAAAGAAAGAAAGAGAGACCGGCGGTTAGAGAAGAGAACCATGTGTGGTGGTGTTGGCTTACCGGCGTGTTCTGAGTGTGGGAAGGCCAGGCCGTGAAGATGGATATCAGACAGAAAGACAAGGAGAAGGAGAAGGAGAAGGACTTGCCTCCAGGGGAGAGAACGCCTAAGGTTGGTGGTGTAGACTGCAAGGAACGGCCCCGGGCCTGCGGAAGAATCCGTGCGGCCTTGCGGCCGGTTCTCTTGGCAGATGCATCCATTCTCTTTACTTCTTCTGGATCGCCTGTTCTATAGTATTTTGTGATGTTATTGGATTGATTCAGACAGGGAACACTGGACCAAGGTCATGGCCGCTCGAGGGGTAAAGTCCTAGGCATTGGCCGGACTGATCTATGGTCGGATCTCACATTCTGGGTCGGTTTTGTTGAGATCTGACTATGGGAATCACTTAGTTGGGAATTATCATGAATTGTCATGGACTTTACTTAGTTTTTGGGAATTTAATTGTGTATGTCCAAACTGGACAGATCCTAGTTCTTAAGGGCCGAACCATGCCATTCTAGTCTGGTTGCTAAGGTTATCGGCCACATGTGTTTATGACGTGATTTATGTGGTTTCAGGACCAGACTTGAACCGTGGTAAAGGAAAGGTACCATGAAGACTCAGGCCATGGGAAGATGTGTGGTGAATGGGTCATTGTTGATAAGTGTGTAGTATTGATAGCCTATTGTGCAACTTGTGAACTTATGATAGACTAAGTGTGTAAACTAGTAGTATGAACTTATGAATGATGTATGGATCTCATTATGTTATATATATAATCTATTTACCCTTTATGTCCACTTGTCTTGATTGTTAAACTTGAACCTCACCTAAGGGAAATTGAACTTAACATCTAAAAGACCTTAAACGACCGGAATCATTTGTATAAGAATGGATGTTAAGGCTCCAGTTCATGGTTGGGCTTAAGAGCCGAGAACGGGCCTTACA
>rnd-1_family-82#DNA/MULE-MuDR
GGATCAATTTGTGAAATGACCAAGTTTGGAAAAGAAACTAAGTGCAGAGCACTGATTTTGACATAATATAGTATCTATCAATTGTGCTTCATTTCCACCGGTTTTACCCTTGATTCATGCAAGTTGCCGGTGACTTCAAGATGTGGAGATGACGTTGACAAAATCCAAGTGTGGCCAATAATTAATGCAAACTGTCACCAACAAAAGGAAGATAACACAGCCACATCACATACACATAATCACAAATATTTCATTAATTTTACTTTATATCACCACAAACATTTCATTAACTCCAACTTTTAAATACTAAAGCCTAAATGGACCACTAAACTCAAACTCAAATGTAAACTATATTATATATTTATAATTTTAAATAAAATTAAAATCTAAAAATATATATAATATTTTGTGATACTAAACTATAGTATATAAAGATGGAAAATATGATACTAAACTCTAAATCCAACCCCTAATTACTAAACTCTAAATCATGGCCACTAAATCCTAAACTAAAATCTAAGCTATAATATATATTTAAAAGAAAATCAAAATCTGAAATATATAATATTTTATAATATTTTCAAGTACTATACATACATAGTATGGAACATTGTATAAAATAGTATACAAATATTTGTTCTATTTATGTTAGTTGGGAATCATATGTAAAATAGTAGAAGAAGAAATAAAAGTACTTGTTGATGAAAAAGACGTTGTTAAACTAGACATGACCCTCACATTGTCAAACATTTGAATGAAACTAATTTTATATTACGAGCAATCATACAAAATGGCATAGAAGAGAAATATCAAATTTGAAGACATGACATATAAACTCTAAACCCTAAACTCTAGTTTGAAAACAAAATTACTAAACCCTAAACCCTAATCACTAAACCATAAACACAAATATAAACCCTAAACCATAATCACTAAACTCTAAACCCAGATATAGACCCTAAACACTAATCACTAAACTCTAAATCCTAATCACTAAACCCTAAACCCAAATATAAACCCTAAACCCTAATCACTAAACCCTAAACACATATATAAACCCTAAACCCTAATCACTAAACCTTAAACCCTAATCGCTAAACCCTAAACCCAAATATAAACCCTAAACCCTAATCACTAAACCCTAAACCCAAATATAAACCCTAAACCCAAATCACTAAACCCTAAACCCAAATATAAACCCTAAACCCAAATATAAACCCTAAACCCTAATCACTAAACTTTAAACCCAAATATAAACTCTAAAAACTAAACTCTACTCACCCACTTAAATACTAAAACCCTAGACAAATCCCTAGTTACTAAATCTAAACCCAAATAACTAAAGTATAAACCCAAACAATCTATATAATATGTTGTCAATTTTCTCATTGTAGACGACATAGTATGGAACCGCTATAAATAGTATAGATGTACTGGTCCACTCCATTTACATTTTCCAAATGACCAAGTTTAAGAACGAAATTACTAAACCCTAAGCACTAATTATTAAATCCTAAACCCAAATATAAACCCAAAACCCTAAACTGTAAACCCAAATCTCAAAATATAATGCAAACCTCAACTTCACCACCATTCATCTAAATAATAGAATTTAGATTTCTAAACTAGAATTGGTAATAATGAAGATTCCAAATAATCAAATTTGTGCAACATTTAAAAAATAAATTTCATATTACAATCAATCACAGAAAATGACAATGAAAATAACTATCGAATTTGAAAACATGGCATATTATTACATTTTAAGGAATAGTATAGCATTTCGTCTCAAATAGTATGGTATCTTTACACAAATAGCTACCCTAAAGAATATATACTATACTATTCATTTCACTGAATATATATACTATTCATTTCACTGAATATAGTATAGACGAAAAGTTCATCTTCTTCAATTCTTCATTCTTAGACATGCTGATACGCATTCATTTGGCTCACTCTCATTATTCTTTATTTCCATATAAAGATCGTCTTCATGTACTCTTTTTTCTGACACAACAACACTCTACAGATCCGCCGTCGTTACTCTTCATCAGTGGATATCTATCATAGATCTAACTTTGATGCGATAATCCCATCTCATTTACAAGATTTAAAAACGAAAACAATATGAAAACAAAAGCATGATTGTAAGAATCAGTGAGTTAAGAGATGGAGGAAAAAATTAAAGAGATGGTGTGTGTTCTCACCGTCTACACCTTCATCGTTGCCTCTTTTTTACCACAGTTGATTGATCTTCTCTTGAGAAGAAATCAATTCAAGAAAAAATCTGGGAAGAAGAATTTCATCTACTGTAAAGTTACCAAAACAAAGCACATGTGAGAGAGAATGTGTGATTTTCAAGGGCCACACGTTACTTTTGAGTATTATTATTATTATTATTAATTTTCTTTATTTTTTCTTGCAGGTTTCAACCGGTTGTATCTGAGGGCAATATGGCAATATTATGTATAAGAAGGAAAGTGTATAGGTGATCAAGGTTTTTTGGTTAGCCATTAAATTATAATTTGTTTGATGGTTATACAAACCAATTTCCC
>rnd-6_family-17623#DNA/hAT-SIMPLEGUY
TAGAGGTGTCAAAATGGGCAAAAGTTAATAGATCAACCCAAACCAATCCAAACCATGGATCTTAATGGATAGAATAATTGAGTACAAATGGATTAATAAATTAAATGGGTTAATGGACTAAGTGGATTGTGTAAAAATGGTTTGGATTGTAATGGATAACTTTATCCATAACCAAACCAAAAAAAAATTATAACAAACAAAACTCAAATCAAATATATAAACAAAAAATAACCAAACCAAATTTCTAAACCAATTTTACTACAACAAATTTAATTTAAGTTCATATATATATAACTAAAATTTAATAAAGTAAATATAACCCAATTATTCACATATACAAATATATATATATATGAATTTGTTAACACCCAATTTTCATATATATAAAACTATTATATGTTGACTTTTTAATAAGCCAAATTAATCATAAATTTTGCCAAAATCATAAAATCAAAATTTCCACCAAAACTCTAAATTGAATTTTTTTCCCCATCAAAACGCTAAATCTCTTTTTCCCACAGAAACAACATAATCATGTTTTCCTCCCAAAACCGAAAAGTCTTGTTTTCTCATCAAAACGAGAAAATTGTATCTACCAAAACTGCAAAGTCATATTTTCCCGCGAAAATCGTAAAAACGAGTTTTCTCACCAAACCCGTAAAATTAAGTTTTCCGCCAAAACTATCAAATTAATTTTTCTGCCAAAACTGCAAAGTCGTGCTTTCCCGCCAAAACCGTAAAATCAAGTTTTCCCGCCAAACCGCAAAGTCGTGTTTTCCGCAAAAATCGTAAAATCAAAATTTTCCGCCAAAACGGCAAAGTCGTGTTTTCCCCCAAACCGTAAAATTAAGTTTCCCACCAAAACCGTAAACTCGAGTTTCCCGTCAAAACCGTAAAATTGAGTTTTTCCGCCATAACCGTAAAATTGAGTTTTCCCGCCAGAACTGCAAAATCAATTTTCCTGCCAAAACGGCAAAATTGAATTTTTTCGCCAAAACTGCAATATCGATTTTTCCGCCAAAACCGTAAAATTGAGTTTTCTCGCCAAAACTGCAAAATCGATTTTCCCGTCAAAACTGAAAAATTGAGTTTTCTCGCCAAAACCGTAAATTTGAGTTTTTCCGGCAAAAATTGTGTGTTTCCGTCACAATTGCAAAAAAATATTTTCTCGCCAAAACTACAAAATCGTGTTTTCTCGTGAAAACGTAAAATTGAATTTACTGCCAAAATCGTAAAATTGAGTTTTCCGCCAAAATTGTAAAACTTAGTTTTTCCACCAAAACCATAAAATCGTGTTTTCCCGCCAAAACTACAATATTTTATTTTCCAGCCAAAACCGTTATACTGTGTTTTCTCGCCAAAACCGTAAATTATATTTTCGCCAAAACAGAAAAGCTTATTTTTCGCCAAAATGTTAAAAATAGTTTTCTCACTAAAATCACAAAATTATCTCCCTGCTAAAATAATAAAATTGTTTCTAACACCAAAACCATATAATTGTATTTATCAAAAGTCTAAGTATTCTTTTTGTTTTAAACCCAAAATAATGTTTTTACTTAGTAACCATTTAAGCTATAAAATTATTGTTCATGTGTTAACCATTAAAACCATTAACTCATTAACTTAAATATATGGATTGACCAATCCATTTGTCAAATGGATTGGTTAAAAGTTAAAACCATAACTCATATAAGTTTAAAACCATTTGGATATGGTTTGGTTTGGATTGGTTTATCCATTTTGACACTCCTA
>rnd-4_family-38#LINE/L1
TTTTTTTTTTTTTTTTTTTGGTCAAACATACTTTAATTAAAACTTGAGTCACAATGTTCAGACCTCCAAAAGAGGAATTTGAAACAAAAACAGAGCCTCTTTGGCCAAACGATCTGCGATCGTGTTACAGTGCCGAGGAATAAACTTAAAAGAGATAGATGACAAAGAACTACTCAACACGCTGATGTCATGGAGAATTCCTTGCAGAGCAATCACAGATGTGTTTCCTGTGATTAGATTAATCAATCCTTTTGAATCTGAGAAACAGATCAAATCCTTGATGTTATGAGAGATAGCAGCTTTGATTGCCGCCTTGAGAGCTAGCGCTTCTGCCACTATAGCTGATGCCACAAAGGGGCAAGAAGCCGAGCCTTGTAAGATCGTGGAGCCAGCAGTATCGGGGCAAAACCATCCCATTCCTCCTGCACCCGACGCACCATTCCAGGCTGCATCTGTAAAGCACCTCACTGCAGACTCTGGTTGTTGTATTTGAGGCACACTACCTGAGCAGTCTTTAGATGAAACAGAGAGGGGTAAAGCTTTTGTAGTCGAGTCTTGCCACTCTCTTGCGTGCTTTATAGCTTTTCCTAAGACCTCTGTTTCCGAGAAAGACTTATCCTCAAACACCAACTGGTTTCTGCTTGTCCATAACACCCATAAAATCCACGGGTACAGAGCTGTCGTTACTCCCACCGGTGGGAGATTGATCATCTTTGTGCAGGCTTTTAGTAGCTCCTCAATTGAGCTAACACTCGAAGGCCTTGGGACGAATAATGCTGGGATTTTCTCCCAGACTTTTTGTGCATATGGGCAGAGGAACATTACATGGGTAGTGGTTTCTATTTCTCCACAGCGTTTGCACTTACCATCTACCATAATACCTCTTTTCAGAAGCGACTCTCCCACAGCCATCGCGTTATTAGCCAGCTTCCAGAGGAAGTTCTTGATCTTTGGGGAGCAGTTAACGTTCCACACACACTTACGCCAGTTGAAAACTTCTTGTTTCTCTGTAGTATTTATTTTCGCAAGAGCATATCCGGATTTTGTGGTGTACTTCCCTGATTTCTCTGCCAACCAGACTAGAGTATCGCTCATACCACAATCACTAGGAACCAGCCTCCTTATCATCTCCTCATATTGAGG
>rnd-1_family-72#DNA/CMC-EnSpm
CACTACAAGAAAACACGCCGAATTCCGACGGAGATTTCGACGGATGCCAAAGGCGTCGGACAATTTGGACGGAATTCCGACGAAAACAAAAAAATTTGAAGTCGTCGGAATTCCGTCGGCTAATTCCGACGAATTTCCGAGAAAACAAGGGTCGTCGGAATATTTCGACGACTTTTCGACGACATTCCGATAAACAATATAACCGTTGCTGTCGTCGAAAAGTCGTCGGAATATTTCGACGAATTTCCGACGACATTCTGATTAAAAGATATAACCGTTACGGTCATCGGTATTCCGTCAGAATTTTCCGACGAATTTCCGACGAACCAAGTGACTGTTGCCGACAAATATATATGACCGTTTTATAGCCGTTTGAGATTGGAAAATACCGACGGAATTCCGACGGAATGCTTTATATCTGTCGGAATTCCGTCGGAAAGTCGTCGGATGTCCGTAAGCAATTTCCTATAAATGCAACCCCTCCTCATTCAACTCATTCACACCTCATTCTCTCTTCTTTCTCTTTAGTCATAATAATTCCGTGAAAATCATGTCTTCAGGAGCTTATTTTCGTTCGTGGATGGATAAACCTCATTTGGATCCCAACACCAATTTGCTTACGGAAGAATACGTTCAAGGGATTGGAGAATTCATGAGGCTTGTTCAACAGCAACCAGATGCAAAAAGTGGTATGTTAAGATGTCCCTGCTCTACTTGCAATAATAATAAGGTTATAAAAGAATTTGATGTTTGGACTCATTTGTATATGAAAGGGTTTTCACGTAATTATAAAGTTTGGTACCTTCATGGGAAAACTGGTTATGAATATGGTAGTACTAGCGAACCTCAGCCTGTTAGTGAACTTCAGCCTGATATTAGGTTAGAAGAACCTAGAACGGATATAGATTATGGTGTAGGTACTGAGCAGATGGTACATGATCATTATAGAGGGGAAGAACCAAATCCCGAATCTAGGAGATTTTTTGACATGTTGGATGCAGAAAAACAGCCTTTGTATCAAAATTGTAGAGATGGTCATTCAGTCTTATCATATGCAACTAGATTAATGGGTATTAAGACAGACTATAATTTGGCTGAAGAATGTATGGATGCGATTACTGATTTTGTCAAAGGTATTCTACCTGAGGATAACCTTGCACCGGGTTCATACTACGAGGTTCAGAAACTTGTAGCCGGTCTTCAACTACCGTACGAAGTGATAGATGTATGTATTGACAACTGCATGATCTACTGGAGAGCGGATGAGACACGAAATGTATGCAAATTTTGTGGGAAACCTCGTTATCAGGAGACGAGGGGAAGAGTTCCGATCCCGTTCAAAAGAATGTGGTATTTGCCTTTGACGGAAAGATTGAAGAGGTTGTATCAGTGTGAGCGCACAGCAAAAGCAATGAGATGGCATGCAGAGCATTCCACAAATGGTGAGATTAGACATCCTTCAGATGCGAAGGCTTGGAAACATTTCCAGTCAACATATCCAGAATTTGCGGAAGAGAGAAGAAATGTTTATCTTGGATTATCTACTGATGGTTTCAGCCCGTTTGGAAAGCATGGAAGACAGTATTCTCTATGGCCAGTTATCGTGACCCCGTACAACTTACCGCCGAGCTTGTGCATGCGACGAGAGTTTTTGTTTCTCTCAATTCTCGTCCCCGGTCCAGATCATCCTAAAAGATCACTAGATGTGTTTCTTCAACCACTGATATATGAGTTGCAACAACTATGGGCGCAGGGTTTTGAGACATACAATGTTTCGTGCAAAGAAAACTTTCAGATGCGGGCAGTACTTATGTGGACAATAAGTGACTTTCCAGCATATGGTATGTTATCTGGATGGACAACACATGGGAGGCTATCATGTCTATATTGTCAAGATGACACATGTGCTTTCCAACTAAAGAACGGAAGGAAAACGTGTTGGTTTGACTGTCACAGACGATTTCTACCACCTGATCATCCATACCGCAGGAGTAAGACTTCGTTTACGAAGAACAAGCAGGTGTTTGATGGTCCACCTGAGGAAGTTAGTGGGGAAGATTTGTTGAAGTAGTTTAGGGATTTTGATGCAGAAAGGACGCCAGATGTAGGTGGACATGAAAACATTCGAGTCAGTGCGGTTGGAGAGCTACATAACTGGCACAAAAAGAGTATTTTCTGGGATCTGCCATATTGGAAGAGTCATCTATTGCGGCATAATTTAGATGTCATGCATATTGAGAAGAACTTCTTCGACAATCTGATGAACACAGTCCTTAACATCCAAGGTAAAACGAAGGATAATTTGAAGTCAAGGTTGGATTTAGTCGATATCTGTGATCGTTCTGAACTTCACGTTGATGAGAACGGTACAGCCCCTTTTCCCATTTATCGGCTGGATGGTGCTAGAAAAGAATAGTTCTTTGATTGGATTACAGATAAAGTGAAATTTCCTGACGGATATGCATCAAATTTGGGGAACTGCGTTGATAGAAGGGAAGGAAAGTTTAGTGGCTTGAAGAGTCCTGATTGTCATGTAATTATGCAGCGCCTCCTTCCGTTTGCTTTTTCAGCATTATTGCCACGTAATGTTCATGAAGCAATTGCAGGGATAAGTATTTTCTTCCGCGACTTATGCAGCAGAGTAGTGACTGAAGAGGGTATTAATAATTTGAAGACAAACGCACCAGTCAGCATGTGCAACCTTGAGAAGATATTTCCTCCATCATTCTTTGATGTAATGGAACATCTTGCTATTCATCTCGCAAGAGAATTGAAACTTGGTGGTCCTGTGCAGTACAGATGGATGTATATTTTTGAGCGTTATATGCATCATCTGAAGAAGATGGTCAAAAATCAAAGCAGGTTGGAAGGATCTATAGTGGCACAGGTGATCAATGAAGAAACTGCAATCTTTGCTGAAAATTATTTTCCACCAGAAGTGCATACAAAACACCGAAGACCTGCTCGGCATGATGACAGAGGGGAGAGAGCAACATATCATGTTACTGTCCCAAGCATGTTCAAGGAAATAGGACGACTTAGTGGAAAATTCACAAATCGCAAACTTACGGACATTGAGCACGCTCATTTGCAAACATATTTGCTCACCAACTGTGAAGATGTTCTACAATATGAAAGGTACAAATATTTTTTCATTTACATTGTTAGATTAATATTCAATAAATTTATTTCATACTGATAATATTTTTGTATATAGTGTATATATGGCGGAGTTGCGTATGACTCACAGGCATGCAACAGAAGATGAGCTTCAACAACTTAGAGATAACGGATTTGCTGTGTGGCTTCGTAGTTATGTGAGTCATATATCATATTACCCTATGCAAATGAGTAGTTTAAATTTAATATAAACTAATTAACTTTTCACTCATATATGTTTTTAATTTGTAGGTGAATGATGGTTTGGCCAGAGGTTTTGTGTTCGATGATTGGATACGCGAATTTGTGCAGGGACCAAACTATGTGGTCAAATCATATCCAAAATTTTGTACGCGAGGATATGCATTCACAAGGAAAGGTCATTCTAAGACAACATATGATGCTGGTGTTTCATCTTCTTCCGGTGACGATGTCTACTACGGCAACATAAAAGAAATATTGGAAATCCAATTTCCTGGAATGGTTGGATTGCGTTGTGTAGTATTCTATTGTGATTGGTATGACACCACCCCAGATAGAGGAGTGAAGATTGATGCGTTTGGTGTTACATCAGTTCATTCGCGGCGGAAACTTCAATACTATGATCCCTTCATTCTTGGTTCGCAAGCTGATCAGGTATGTCAATCTATTCATAATTTTTTACCAATATAATTAATTAATGTTATATATTTTACTAATATTTGTATAATTGATATGTATAGGTGTGTTACATCAGTTACCCTCGGGTGACGTACAAAGATGATCCATGGGTCACTGTAACGCAAATCAACCCACGAGGACGAGTGGATGGAACTTCTGATGATGATGAACCATTGCAACCAGAGTCTACCAGCAACGCCCAGGCAGTTGAAGATTTGGCAAATGTTGAACTCGTTGAGGATTAGACTGAGTTTGGACTTGATGTTGTTGTACATTCGGAGCCAGAAGTTGAGGTTGGGGAGTTTGATGAAGATTCAGAAGATTCGGATTAGTTTTTTTTTTTTTCTATTGGTCCGTCGGAAATCCCTCGCAAAATACCGACGAGATAGCGACGACAAAGAGTTTCATTAAAGTTTGGAAATGTCCTCGGTAATTCGTCGCAATATACCGACGACATTCCGACAAACAAGACGAGTTCGTCGGAATGTCGTCGGTATATTCCGACGAATTACCGAGGACATGTGTTTTTAAAAAATTTCCAACATAAAAATCTATAAATTTATATGCCAAAACTATGAAAATAATACATAATAAGTGTTTAGTATAATATTAGATCGCAACCGTTCAAATATAATAATTCATTAAAATATTTATGTATACATATCACATGTTTTCATAACATCTCATCTTAACACTCATATACTTATACAATCATATTCATCTAATTTTACACTACAAAAAATATTGTTGTGTAAATTCGTGTTATAAAAACATTTTTATTGTTAAATCTTTATGCAAATACTATATATATTATCAAAGATTTGGATTTTGCATTTAGAAACTTATAACCAACCCTTAAACACTAAGTCGTCGGAATTCCGTCGGAAAGGGTCGTCAGTATTCCGTCGGAATATACTGACGAACTAAATTCCGTCGGAATTGTAATTTACCCGGGAAAACCAAACCGCGTGAAATTTTCGCGAACCGCCAATTGGTATATATTTAACGGTACCGACGGAATACTGACGAACCCGTGTCCGTCGGAATTGTTAAATATAATTACCCTTCTTCTTCCTTCTTCATTATTTCTGCCTCCGGCTCTCTCTCAATCCTCTCCGCGATTTCTCTCCCTTTCACGGCGATTCCGGCCGTTCTCGAGCCCCCATCACCGGCGAATCATCTTCTCACCCTCATATCTCTTCCCCAAACCCTAAATCATGTAAGAATCATCCCAACCTTGTTTTATCCCAATTTTTTAGGGTTTTGGAAGTTAGATCTCGGATTTTAGGTTGTTTGATTGAAATTTTTAGGATTGAATGGATAGTTTAGGATATATAAGTTAGGATTGTTGTTTGGATTGTTGTTTAAGTTTTTTTTTGGAATTATTTTGTGTTTTTGTTAAAATTCAAAACGTTTTCCTGTTTTTAAAACGTTTTTTGATTTTTAAAAACGTTTTTCAAGTTTCCAATAATAAACTATGTATAATAAAACGTTTTTAAAAAATTTTAAAAATATTTAACAACATTTTTCTATAATTATAAAAATTTATAATTTTGTATACATATATATATATAAATCATGTATAATAAAAAATTTTAAAATTTTAATAATTTTTTACAAATTTCCAGTAATAAACTATGTATAATAAAACGTTTTTTAAAAATTTTAAAAATATTTAACAACATTTTTCTGTAATTATAAAAATTTATAATTTTGTATACAATATATATATAAATCATGTATAATAAAAAATTTAGTTGTTTTTTTTAAACGTTTATAAAACCTTTTGTAAATATATAAATGAAAACATTAAAAATAGAAATGGTTTGAAAAGATTTTTGATAAATTAATTTTTTTTTAGGTCCGATCATGATAAAAAAAATTTATAATTTTTTATAAGTTTCCAGTAATAAACTATGTATAATAAAAGGTTTAATTGTTTTTTTTAAACGTTTATAAAACCTTTTGTAAATATATAAACGAAAACATTAAAAATAGAAATGATTTGAAAAGATTTTTGATGTATTAATTTTTTTTTTAGGTCCGAGGATGTACCCCGCCCCGCAGCCCGTCTTCGACGTAGTTCGGTGAGCAGTTCCCGTGCATCGGGATCGTCTCACGAACAAAACTCGATTCCCGCATATATTCCCGCTCCAGCTCCCGCTGCCCCTCCCGCTGCTGCCCAACAGGATCCGGGTCATGCCAGTTGATCTATTGGTTCAACAACCAGGTCGAGAGCATCTCCCGGTTCTCCATCCCAACCCACGATGAGGACATAGCACTTGGTTAGTATTTTTTATTATTTGTAGTATTATGTTTTTTTCCATTAATTAACTTGTTAACTAACTTGTATTTTTTTTAAAGGTTCACCAAGTCGAAAAATGGCATTACCAGGAGCATCAACCAGATGATGTACTCCATGCTTCGTTTTGGATATTCAAAGTGGAGTGTGATTCCTTTCGAAGAACGAGAGTTGTGGTTTCGTCAGTTTGCGGTAAACTCTTCATTTTTTTAAAGTATTTACATTTTTTAAAATATATTTACTTATTAAATTATGTTTGTTTTGTAGCAAGAGTTCAACTGGCACTCCGATCTCACGGAAACAGTCCGTAAGAAATTCAACGAAAAGGCCATGGACTCTTATACGAAGCAGATAAACGCGTGGAAGACAGTTTGGCAGAAGAACAAGAGGCCACGGTTCATCAACGGGACGGTGTGGGAGCAGTTGATAGCTCATTGGGAGAAGGAAGAAACTGCAGAGACGTCTTCTAGGAACTCCAAGAACCGGAAGAGCGATCGTGGCGGGAAAGGTATGTATGTGCACAACCTCGGCGCTTGCTCTATGTCTACTAAGGAAGATGAACTTGTAAGTTTTTTTTAATTATTTATCTTTATATTTTTTAAATAAATATTTTATATATTCCTTGGCTAATAATGGCGGTTTTTTAGATCGAAGAAAATGACGGTAATCCCGTTGATCGTCTCCAACTCATTAAGGTGGCTCACACTAACAAGAAGACGGGTCAAATTCAGGATCTCGTGATCAAAGGTGTCGTTGATTTGGTGGAAGCTGAAATAGCAACTCAATCTCAGCCTCTCTCTGATGACGGCGATTCTACGGGAGCTTCAACCAACTTGTCCCTATTGCAAATAAATGAGATGGTTGAAAAGGTAATTTTTTTTATTAATATTCTTTTTTATAATGTCGATTACTAATTTGTCCATATTTACTAACTTTAAATATTTTTGTAGGCGGTTCCTAAAAGGAAAGGAGGCCGTTTAGTTGGGTTGGCCCGCCGTGCTTCTTCGTATCCGGCGTCTTCTTCGCATGCTCTGTATGCCGATCCCATGATTCTCGAGGAGCTACATGACAAAGATGAACGGATTGGGGCATTGGAGGAGCAGAACACCACTATCCTTTCTGAGAATGCCACTATCCGTTTGGAGAATGCCACTATCCTTGCTGAGCTGGCATCCCAGAAGATGTTCAACGCCGAGATAATGCAGAAGCTAGATCGTTTGATGTCTTCGAGTTCTTAGTTTTTTCCAGCTTTTTAAAACTGTCTGAATGTTTTTTTTTTCGTTTTGCATGAATTTTAAATTTTCTGAATGTTTTTTTCTATTTTGGTTTGTATAAATTTAAATTCTATAATACTATTAGTTTTAAATTTCAGATTTTATTTATTTATTAATTTATTTATAAAAAATATATATAAAAATGCAAAATTAATTCGTATTAAAATTGACATATTCCGACGAACTGAGGCCTCGGCAAATACCGCGGACTGTGATTCGTCGGTAAATACCGACGGACTAGGATTCGTCGGAAATTACCGACAGACAACGATTCGTCGGAAAATACCGAGGAATATTGATTCGTCGGAATTTACCGACGAAACATAGTCCGTTGGTATTTACCGACGAATCATAGTCCGTCGGTATTTGCCGAGGCCTCAGTTCGTCGGTATCTTCGGAGGATCCGTCTCCGTCGGTATATAGTTTTTCCGATGAACTCTGGTCTCGTGTGTCCGCATCGGAATATTGTCGGAAGTTCGTCAGAATGACATTTCTCGGTATTCGTCAGAAAGTCGTCAGAAGGTCTGACGAAATTCCGACGAATTCTTTTTTTCCGACGAAATGATACCGACGAACGCTTTCGTCAGAAATTCGTCGGAATAGGCATTTTCCGACGAATTTCCGACGATTTCGGCCCTCAGAATCTTCTTGTTTTCTTGTAGTG
>rnd-1_family-202#SINE
CAACCAGAGCTTCTAGCTCTAGTGGTAAAGGGTTTACAGCTGTGAGTGCCACCACCTGGGTTCGAATCCCGGTCACTGGAGAATTAACATTTCGGTATCGCCAGGGACAGAGGACCGACACGTGGCAACACGTGACTAGTCTGGATCACTTCTGTGGGGCCGGGATACCTCTGTATAATTCAAAAAAAAAAAAAAA
>rnd-6_family-6341#LINE/L1
GGGTTTTGGGCGACGAGCCGCCGGGGTCTACTTCCTCCGATTCCCCACCTCCCGCCTCTCCTCCCGTTCTCCGTTCTGATTCCGTTCATGGCTCTCCTCCTGCTAACTCGGCTTGGACGAAAAAGCAAGGAGATGCGGTGCTCCCGGTGATTGATGTTGTCGATGGAGTTGCTTCTATGACGATACCTGATGAGATCTTTGACGACCCTAATCCTCTCTGGAAAAGCTTCGTTGTTGGCTACTTTATCGGGGATGCTCCTCATGTGGGATCCATTCACGCGACTGTGAACCGAATCTGGTCTTCTCCTCGTAATGGTTCTAAGATTGATGTCCAATTCATTGAGAAGAAAATGGTTTTGTTTCGTATTGAGAACCCTCAGATGCGCGCCCGAGTCATACAGCGCAAGTATTGGCACGTTGCGGACGTCCCTTTGGTAGTGCACGAATGGTCTCCAGAAACTGCGATGAATCCCCCAGATTTGTCGGCAATGCCAATGTGGGTGGACCTTAAGGGAGTTCCGAACTCTCTCTTCTCGCATAAGGGTCTCAAGTGTTTGGCCCGCGCAGCGGGAACTTTTGTAAAGCTTCATCCCAACACAGAGAAATGTACGCGTTTGGATGTAGCGCGAATCCTTGTTGAGGTGGATCTCAACAAACCACTTGTTGAGAGGATATCTTACTCTGATAACGTCGGTGCTTTGGTTGTTCTTGAGGTTAGCTACCCGTGGTTGCCTCCAAAATGTGAAGTGTGTCGGAAATGGGGGCATAAAGGCTCTGAATGCTCCGCAAAAAATGTTACTATCCTGCAGCATAACAAGGAAGCAGATCTACCAATGGTGGTAGTGACTGAGGATCAGGGGGCGCAGAAAAACCCTGTCTCTGATCTAATCCAGGAGTTGGAGGAGTTTATACCGTATGCTCCTTTGGGAAATGGAGTGGAAGTAAATAACATGCTCAACTCTATTGTCCTGGGTGCTGGAATGGTGGAAGTTGGCCAGTCAGGGAAAGCTCCTGTGGCTGAGTCGCGGTTACTCGAAGGTGTTGGTGCTGTGGTAGAACTCGGGAAGTCTTTGGATTCTCCAGTAGCAGACGGTGGAAAGGCAGACAGTGGTGCTATTACGGTTTCTCCATCGCGGTTCCATGTCCTCGCAGATATTGCTGAGGAGGGCGAGTCTGATAACGAGGTGCAAACTGACACAGAGGAAGGGGAGATAGTTGCTGATACCATTGGTCACAGTACATCTGATCACTCTCAGCGGCAGCGTAAGAACTCTACGGTTCAGTTGCGGGTGTCTCATAATGCTGCCAGCACGGTGAAAACGAGTAAGAAGAAGATTGTCCGCACAAGGGACCTGAAGTTTGCGCAGGTTCATGCCTCATCAAAGAAAGCTTCCGTTAGGAAGTTATGACGTCTTTTTCGCATGGAACATGCGCGGCTTCAACATGTCGCGCAAGCATGATGCAGTAAGGAAATGGATACAGCTAGAAAAGCCCTCTTTCGGATGTCTTATTGAAACGAGAGTCCAACAAGACAAACATGTGGATTGTATGACTGCTGCTTTGCCTGGATGGAGCTCTATTACAAACTACGATCACCACAGATTAGGTCGGATCTGGTTTTGCTGGTCTAGTAGGGTTGTGGTCACTAGACTGCACGCAAGTGCCCAAGTCATAACCTGTGCAATACAAGTCCCAGAGACAAGAGAGCAGTTTATCTGTTCTGCCATCTATGCGTCTACCTGTATGGTGGAGAGAAGGAGTTTATGGGAGGAGATTAAGGGAACTCAAGCTGCTTATTCTCATCTTGCTTTGCCTTGGATCCTAATTGGTGATTTTAATGAAACGCTTGCTTCTGGGGAGCATTCTCGGTCACTGGACTATCTAACGGATCAGCGAGGTATGAGGGAGTTTCAGGAAGTATGTGGAGACTGTGAGCTTACGGATTTAGCTTACGTGGGAGCACTCTTTACATGGTGGAACAAGAGAGAGGGCAATCCGATAGGGAAAAAACTAGACAGAGCTTTAATCAACGGAGCTTGGCTACGCTTCTTCCCTCAGTCTTATGCTAGCTTTGATGCAGGAGGAGTCTCTGATCATGCTAGGTGTTTGATATGTACGTCTGCCTCCATAGACAGCACGAGGAAGCCTTTTAAATTTTTTAATTACCTCACAGATCATGAGGACTTTCTGCCTACAGTAAAAAATAGTTGGGACTCCTCCCCTGTGTTATACCACTCACGCTGCTCTCTGACTATGTTTCACCGGAAACTGAAGCTTCTGAAGAACGACCTCAGAGCCCTGAATAGAAATCACTATGGTGATCTCCCCGCCCGAAAAAAGCAGGCGTACGAGCATTTATGCCACTGTCAGAATCAGGTTCTCTTAGACCCCAACCCTCAGACCTTAGCTGCCGAAGCAGAAGCTTCGAAGCGATGGAACTTGCTGGCTAGTATTGAGGAGAGGTTTTTTAGGCAGAAGTCATGTCTGCGCTGGCTTCAAGCTGGGGAATAGAACACTTCAGTCTTTCACCGTGCTGCTCAATCTCGTGCATCTAGAAATGCCATTCGGTCCTTGACCACCACATCGGGAGAGATTCTAACTGACCCTGGGGATATCCAGAGAGAAGCTGTCTCTCATTTTCAGCGTTTTTTACAGACTCATCAGGAGGGTGAGGAGATCTCTGTGGAATCTCTACAGAATTTGTTTACTTACCGCTGTCCTCTCCCCCAATCTTCTCACCTGGTTGCTCCCGTGAGTGGAGAAGAAATCAAATCTGCTCTGGACGCTCTGCCAAATGACAAAGTCTCTGGCCCTGATGGTTACACTAAGGAATTTTATGTAGCTGCTTGGCCTGTTCTTGGGAAAGATTTTGTCACTGCCGTGCAGTCTTTCTTCTTATTTGGATTCCTTCCCTCTGGAATCAACGCAACCATTCTCTCACTGATTCCGAAGACTGAAGCTGCTCTGACTATGAAGGATTACCGTCCCATAGCCTGCTGTAACCTCCTATACAAGGTGATCTCAAAGATACTTGCTCGCCGCCTTAGGGAGATCCTCCCCGATGCTATAGAACCAAACCAAAGCGCTTTCATCAAGGGTCGTCTTCTACTGGAGAACGTGTTACTATGAACTGGTTAATGGTTATCATAAGTCTACCTCCTCCCCAGATGTGCTATCAAGTTTGATATTGCGAAAGCTTTTGATACAGTTAAGTGGACGTTCATTGTTTCGGTCCTCAAGGCCATGAATCTGCCAGATCAATTCATTATGTGGATCAAAGCTTGCATCTCAACTGCGTCTTTCTCGGTAGCTGTTAACGGCAGTCTGGAGGGGTTTTTCACTAGTGCTCGAGGCATCCGTCAAGGCTGCTCCCTGTCGCCGTATCTATACGTTATCCTCAATAATGTTCTTTCCAAGATGTTGAATCAAGCAGCTGAGGAAGGGAAATTTGGGTATCATCTGCATTGCCTTGGGGTCAAGCTCACTCATCTGAGCTTTGCTGATGACATACTCGTCTTCTCAGATGGGAAAACTAGCTCTTTAGATGGAGTTATGGAGGTCATGAATCAGTTTGCAAGTGTCTCTGGTCTTTATATTAATGCTTCCAAGTCTACTATCTTCATCTCTGGTGATGCATCTGGAGCTCTCAGTGTTGCAGCAACAGGAAAAGGTATTAGCACAGGGACTCTGCCTATTCGCTATCTGGGATTTCCCTTGACTACTAAGGCACTTACAAAGCATGACTACGGGCCTCTGATTGACAAAGTTCGGAGTAGGATGCTCACTTGGTCAAACAAAAGTCTCTCCTTTGCAGGCAGGCTTCAGCTGATCAAGTCTATCATTACAAGCATTGTCAACTTCTGGAGTTCTGCTTTCATCCTTCCTGCTGCTTGTTTGAATGAGATTGAAAGTTTGTGCAGTGCTTTTCTTTGGTCTGGCTCACCACACCAATCACATAAGGCTAAAGTAGCTTGGGCGGAGCTTTGTTATCCGAAGGATGAAGGTGGTTTGGGTCTGCGGAGATTTAGAGATTCTCAAGTGGTGTTCTCCCTTCAATTGATATGGCGGCTGTTTACTCTAGCAGGATCACTATGGGTGTCTTGGGTACAGCATTATCTACTCCGAGACAGCTCTTTTTGGGATGTGAAAGACAACCAAAAGGGTTCTTGGATTTGGCGAAAACTCCTAAAGCTTAGAGACATTGCATACCCTTTCTTGAAGGTGGCTGTTCAGAATGGAAATGATGCTTTCTTCTGGTTTGATAACTGGCTTGATCAGGGGAAACTCATAGATATTACAGGCGACGCCGGTCCTATGCACTTAGGTGTTCCGCGCAATGCTCGGGTTGGTGAGGTTGTTACTAATGGTTGCTGGAGTATTAGGGAGCGCCGTGGGAGACTATTTCCTTCCCTCTGCCATCGGATAAAGGAAGCGCCAGTTCCTTGCTCTGAGAATGGTAAGGATCTTATGGTTTGGAGGCAGTCTGATGATCAGTTTAAGGGCATGTTTTCCACTTCTGAAACTTGGCAGCAGATCAGAGATAAGCGAGAGACAGTACCTTGGTGTAAGGCTGTGTGGTTTACGCAAGGGATTCCTCGTTACAGTTTCATGACTTGGTTGGCTGTTAAAAATAGGTTGTCTACGGGAGATCGAATGCGTAAGTGGGGGAATTACTCAGCCTTGTACTCTGTGTGGAGAACCCGATGAGACTAGGGATCATTTATTTTTTGCGTGCCCCTACAGTTATACGGTCTGGGATAATGTGGCAGGACGTTTACTTGGTCGACGGATGAATCCAGACTGGTCTGCAACTCTGCTGTCTATTCAGCGAACTCGTACTCCTGCTCTTGACTCGGTGCTGGTCAGACTGGTTTTTCAATTGACTATCTATAGTATCTGGAGGGAACGGAATGGACGACGACACCAGAAGCCGTGGTCTACGACATCGCAGATGACGCGTCTTATTGATAAGACAATGCGCAATCGCATTAGCTCCCTTAAGTACCGCCGGGGACACAAGTTGGAAGGCCTTCTTTGCAGATGGTTTGAAGTGTCAGCTTGATTCTAAGTTCATTTTTGCAATTATGATACTTTAGTTTTCTTATTCTTTATTAGGCCAATTCTTTTGTAAATTTCCCTCTGATCAATAAATATGAAATTTCATCAAAAAAAA
>rnd-5_family-2511#LINE
TGTAAAATGGAACGTTGGAACCACGCGCCCCCAATTTCTCTCCCAACCCTAACTTTCGAAAACCTTTTCTTCTTGGATCCGATCGCCTCTCCGGCGCGTTCGGCGCTGTGAGAGGGCTCTTGCCGACCCCGCCATATCCAAATCCATCTCCGGCGTGAAGGTTTGTCGGTGAGTGACTCTGTTTTGGGTCGTCGTCTTCGCAGAGGACGTCGTTAGATTCGTCGAAGCTAAGAGGGTTTTTGTGTTGTGGTGCCTCTAGCGACTGTGCCGCCGCTTCATCCCCCTCACCACCGAAGCAATCTTCTCTCCCGACACATAAATCTTTTCGCAGGACTGGAAGACAAGGTCGCTTCTTTGCCGCTACCTTCAAAGGCTATCCGGGTACGCGTCGTTTGAGCTAGAGGTCTCGGGACCTCGGACTGAATGCGATAGGGTCATCTCTGTCACTCCGTTGAGTCAAGATTAGGCGATTAGCTATTGAGTGATGCATTAACTTAGTTCCTCTCCCTTCCTTTGTTGTTGGTATTGGCGCTTCTTGGTATTATGGATTGGCATTGCAGGTTTAAATGAGTTGGGTTGTGGAGGTTCTTCGTTTCCTTGGATCTCCGGGTAACACTTTGCAGTTGGAGGAGGTAGTAAGACTCGGGAGGTGGTGATGCTGCCCCTTTCTCTGTACCGACTTAGAGGGCGAGTGCGGTAGAGTTAGTTGAGCGCTATTAAGCACCCGTAGTGTGTGTTGTCCTGTATTTTGCTGAATCCGAGTTTAGTTCTTTCCCAGCCCGGACCTTGAGGACAGTCCTTGAGCGGGATTGTTTCTGTCTCTCGGAGTAAAGCAAGTTGTGCAGGCAGCCGTTGAATCCGCTTCCTACTAGTGTTGTGTTCCTTGTGTTCTAGTTTCTCGGGTCTCTCCTTTCAAGCCCGTCTCGGCTCAACCATCCATCCGGATACTACAAGTTTGTATCGATACTTGAAGTCCTGTTCGTTCCAAAGCAGAACGGTTTCAAGTTCGATTGATTTCTGCTTCCATGTTTTTTACTTTTTTTGCCTTGGAAGTATGTTTTAGAGGATTTACAGTTTGTTCAATGCATCTTGTAAACCTCAACAGTTCATTTCTGAAATGATATTTACAATTTAGCAAAAAA
>rnd-5_family-14972-I#LTR/Gypsy
ACTTGGTATCAGAGCCTTCTTACTTTACTGGGAATCGATGGCTCCAGGGAAGAAAGCTGAGCTTGACGCTACGTTGGAGAACCTGAGAGATGAGGTGAACAAGATCGGTGTTGTGGAACGATCGATGGAAGATCTCAAGGAGAGTGTGATGGAGATCCGAAACCGAATGAGTGTGATGGAGCGGTTGGAGAAACGTTTGGATGAGACGGAAGAGACGAGAAAGAGGGAGTTTGCGACGTTGTTCCAAGCAACGTTGCAAAGTCACATGGAGGAAGAGATCTCGCCTCCGATAAGACGATCCGGCAAACAGATCGCTTCTGAAGAGGAGGGAAGCGGTCTATTTCGCGGCGGGACGTCGGGGGTAAGGTCTGAGTCTGTTACGAGGGTCGGAGAAGTGAGACGAGAGGTGGAGTGTGAAGAACGCAACCGATCGTTGAGCCGAAACGACCAACAGTGGCAACATAACGAGCTGGGGCCCGATGACTTGCCAAGGAAGTTGAAGATCCCACTCTTTGATGGAGAAAACGCGGAGAGTTGGGTCTTGCGGGTGGAGCAGTATTTCGAACTGGGCGATTTTCCGGAGGAACGGAAGATGAGGGTGGTCAGAATGTGTTTTGACGGCGAGGCGTTGATGTGGTATCGTTGGGAACGAGATCGTAACCCATTCGTGAGCTGGGATCAGATGAGATACAGAGTTCTGGAGCAGTTCTCTACTAATCATGAGATCACGGCACGAGAGCGGTTGATGACGTTGAAGCAGGTGGGGACGGTGAGAGAGTACATAAAGGATTTCATCTCGCTCGCGTCGAACGCTCCAGAGCTTTCCGATGCTGTGTTGGAGACGGCATTCATGATTGGGTTAAAACCACAGATCAAGGCCGGCGTGAAGCTGATGGAGCCGCGGAACTTAAGAAAGATGATGAGTGTAGCAAAATTGGTGGAGGAATGGGTGAATTACGGTGACCCATCGCCGTCGTCGCAAACCGGAAAGGGGGTTAAGGGAGGGGGTCAAACGGGGTCGTCTCCATTTCCGTCACGAAGTGGGCCTAGTTTGGGAAATGGGCCTGGGTCTACTAACAATCAGCGGCCTAAAACATTTCCAGGCCAGGAGAAGACCGTTGGGGCAGAGAAGAAACCGACGACCCAGAACCCTAACTTCAATGGGCGGAATCGAGCTCCGTTCCGGCGTCTCTCTCCGGCGGAGTACGCGAGGTATAAGGCAGAGGGGTTGTGCTTCCAGTGTGGGGAGAAGTCACACGCGAGGCGCGACTGCCCTAATAAGGAGTTGATGGTACTGGTGGTGCAGGAGGATGAAGGCGAGGAGGCGGAGCAGTTTGAGGAAGATGAGAAAGACGAGGAGGAGGCGGTGGAATTCGCAGAATGCGCCGCTCTATCCACAAAATCGGCAATGGGAATCTCATCTCCCAAGACAATCAAGTTGCGCGGTTCAGTGGGAGAGGCTGAGGCGGTGGTACTCATTGACAGCGGGGCTACCCACAATTTTATCGATTGCCGGCTGATGCAAAAGTTAGGGCTCGTGGCGGAGGAAACCCAGAGTTATGGAGTGATCACGGGGTCGGGAAAGCCGGTCAGGGGAGGAGGCATTTGTAGAAACGTAACACTGACAATGCAAGGCTACTCGATTACGTCTGATTTCCTTCCCTTAGAGCTCAACAACGTCGATATAATACTGGGCATTCAGTGGCTCGAGACGCTTGGAGAAACAAGAGTTAACTGGAAGCTGCAGACTCTGAAAATTCCAGTGGAGGGTAGATTGGTGTCGCTTCAAGGGGTTCCAAACTTGTGTAGCTCGGAGGTGTCGTGCAAAGCTATGCAAAGGTTGCTGGAACAAGCTGAAGTGAGTGTAGTGGTCGAATGTCGAGAAGTAGTGGCGGAGTTGAAAGGGAAGGCGGAGTATTCCGGACAAATGCAGGGACTACTGTCTCAATTCCAACAAGTGTTCCAAGAGCCGCAAGGCTTACCACCAACTAGAGGGAGGGAGCATGCGATCAACCTGGTTCAGGGGAGTAATCCGGTGAGTGTGAGGCCCTTCCGCTATCCTCACGCTCAGAAGGAGGAGATTGAGAAGCAAGTGACTACGATGCTGAAGGCGGGAATTATCCAAGAAAGCATCAGTCCGTTCTCCAGTCCGGTATTACTAGTCAAAAAAAAGGATGGCAGTTGGCGCTTCTGTGTAGACTATCGGTCTCTCAACAAGGTTACGGTATTGGACAGTTACCCGATACCAATGATAGACCAGCTATTGGATGAGTTGCGTGGGGCGAGGGTGTTTTCCAAGCTAGACTTACGCTCAGGATATCATCAGATACGGGTCAAGACTGACGATATCCCGAAGACGGCCTTTCGTACTCACGACGGGCACTACGAGTTCCTTGTAATGCCGTTTGGGCTGTCTAACGCACCCGCCACGTTCCAGTCTCTTATGAATGAGATATTTCGGCCTTATCTAAGGAGATTTGTGCTGGTGTTCTTCGATGACATACTGGTCTTCAGTAGGAATCAACAAGAACATATGGAGCATGTGAGGGTTGTCTTGGAAACGCTTCAACAGCACCGGCTATACGCTAATTTGAAGAAATGTGAGTTTGGCTGCACTAGCATCGAGTACTTGGGCCATGTTATTTCGGCGGAGGGGGTGGCAGCTGATAAACGCAAGGTGGAGGCGATGACAGACTGGCCAGTGCCTCGCAGTGTGAAGGAACTGAGAGGGTTTTTGGGGCTCACGGGGTATTACCGAAAATTTGTGAAGGACTATGGAATCATTGCTAGACCCTTGACGGAGCTACTTAAAAAGGATCGTTTTGGATGGAGCGTAGTGGCAGAGGTGGCGTTCTCTGCGTTGAAGGAAGCTATGTCAACGGTACCAGTTCTGGCCTTACCAGACTTCCAGGAGCAGTTTGTCGTGGAGTCAGATGCATCAGGCAAGGGACTGGGAGCTGTACTCATGCAGAACCAGAGACCTATAGCGTACTATAGCCAAGCTCTGTCAGAGAGACAGCAGCTCAAGTCAGTATATGAACGTGAGCTGATGGCCATAGTGTTCGCAATTCAGAAGTGGCGACACTATCTACTAGGGAGAAAATTCCTTGTTCGAACAGACCAGAAGAGCCTCAAGTTTCTGTTGGAACAACGCGAGATCAACTTGGAATATCAAAAGTGGTTAACGAAGCTCCTAGGCTTCGACTTTGATATACAGTACAAACCTGGGTTGGAGAATAAAGCAGCGGATGCTCTATCTAGAAGAGGTGTAGCAGCAGAGTTGTTGGCACTATCAGTTCCTACGGCTATTCAGTTTCAAGATATCGAGAAGGAGTTGGCTCTAGATCCAATACTACAGAAGCTGAAAGAGGAGATTGTAGCTAACAAGGGGGAACATAAGGAGTATGAAGTCGTACAAGGGAGGTTGATGCGTCGGGGAAAACTGGTGCTACCTAAGGACTCCCCACTGATTGGGATAATTATGAGGGAACTCCATGATGGGCTCATGGGAGGTCACGGAGGGGTGCAACGCACGCAGAAGGAAGTCAGTGACATGTTTTATTGGGTGGGAATGATGAGTGACATAAGGAAGTATGTAGCCGCATGTTCAGTCTGTCAGCGGCACAAGTACTCAACGTTGGCACCAGGAGGACTGCTGCAACCACTAGCTATTCCAGAAGCAGTTTGGGAGGATATTGCTATGGATTTCGTGGAAGGGCTGCCCAGATCAGAAGGGTTTAATGCGATACTAGTAGTCATTGATCGACTTTCTAAGTATGCGCATTTCATCAAGCTGCGACATCCTTTCACCGCAACAGAAGTAGCATTATTGTTTGTGCAAGAAGTGGTGAAGCTACACGGGTTTCCGAAAACCATCGTCTCAGACCGGGATAAGGTATTCACCAGTCAGTTCTGGAAGGAGCTGTTTCGACTAGCAGGGACGTCGTTATGTATGAGCACAGCTTATCATCCGCAGACTGACGGCCAAACAGAGGTGACAAACAGGGGCTTAGAAACATACCTTCGATGCTACACGAGTGACAAACCCAAGGCATGGGCAAAGTTTTTACCGTGGGCGGAACTTTGTTATAACTCATCATTTCACTCAGCTATCAAGATGACTCCGTTCAAAGCAGTCTATGGTCGTGATCCTCCATTTCTTCTCAAGTATGAGCAAGGATCGACCACAAACGCGGACCTTGAGAGTAAACTGATTGAGCGAGATGATATGTTATCTCTGCTACGGGAGCACATTGGTCACGCTCAGCAAGTGATGAAGCGACAGGTTGATGGGCACCGCAGGGAGGTAGTGTTTGAGGTCGGAGATAAGGTGTATCTGAAGCTCAGGCCTTACCGTCAACAGACACTGGCAAGAAGAGCTAATGAGAAACTGTCAGCGCGTTTTTACGGACCATATGAGATCACAGCAAGAGTGGGTAAGGTCGCTTATCGTCTTAAGCTACCGGAGGAGGCTAAAATTCATCCTACTTTTCACGTCTCTCAGTTGAAAAAAGCCATTGGAGAGGACAACCCAGTTGCTCCACTACCATCTCAGTTGACCACGGAAGGGGTGTTGGTGGCTCAACCAGAAAAGGTATTGGGAACACGGGTGAGCCCTCTGACGGGCCAAGATGAGTTGCTGATTCAGTGGAAAGGTCTGCCTGAGTATGAGAGTTCGTGGGAGTGGAAGAAAGTGATACAGGGACAGTTTCCGGAGTTTGACCTTGAGGACAAGGTCAATTTCGCAGAAGGGAGTAA
>rnd-5_family-14972-LTR#LTR/Gypsy
TGTTAGTTATGAAGCAAGAAGACCTCCATTGCTGTATGAGTATTCAAGGAGGAAGAAAAGCAGTCAGCAGAAGATGACAAATGAGCAGAGTGACGTGGCACGGGAGGGCACTTGAGTAGTACGGTTACGAGGAGGAAGGGAATAAGGAATAAAGAGGTGAGCTGGAGGTTGGCACCAACGGCCCACGTGATATGTTTGCTACCTAGGAACCTTTTATTTATATGCGAGTATCATGTATTGAGAGAGCATCTAGAGATTGGATCAAACTTGTATGAGGGAGAGAGAGACCCTAAGATACTCTCTGGCTTGTATTTCGATCCGTTAAACACATCAATACAACTTATCTTTCTTTCTAAGAGTATCTCATAACA
>rnd-6_family-8150-LTR#LTR/LARD
TGCTGGAAAAAAATATTCCATGAAGAGATTACTCCAGTTTCCGGCTTCCAGGTTCCTTCCTCCAGGTTTCAGGTTCCTTCCCCCGCGTCTGGGTCCCTTCCCCCGGGTTTGGGTCCCTGCCTCCAGCCTCTGCCTTCCAGACCAAGTGATTTATCCTGCCTTAGGATAAATGAAAATCTTCCTTTAATAAGATAACCAGCTTGGACAAGAGGGAATCTCCTTAAATCCGAGAGAAAGAGGAAGTATTCCAATACATATGACCTCCCTTAAGAAAAAGGGAAATATTCTATTATCTAAGGATATAATGAATATTTCCAAATCCAAAGAGAGAGGCACGACCTCCACTATAAAAAACAGGTTTCTAAACTTAAAGGAAAGGTGGAAGACATCCAGCCTCAGAGCTCACCAATTCTACAGCCGCCAAGGCAAGGTTTTGCACCTAGAAGACCATCTTCATCAACATGCTCATAACAAACGAATCCCTGCGATTACTATCAACCAGATGAAGATATATGCTCACTGCAACACGTCTACAACTCTACCTACTGGCTTAGGCCACGATCTCCAGCTCATCAGTAGGGTCCCTGCATGCTCACTGAAGCACCTCGACACATCATGCTCACTGCAGCATATCGACAGGTCAACCATCTTTCCGGCCATGTGCCCCCTAGAACAGATGATTCCTACTAACTACAAAGCCCCGTGCTTCCAAGGCTACGTTCCCATTAGGTCATGTGCCCACTAGAGCCCCGTGCTCCCAAGGCTACGTGCCCATTAGTCCATGTGCCCACTAGAGTCCCGTGCTCCCTAGGCTACGTGCCCATTAGGCCATGTGCCTAGTAGAGCCCCGTGCTCCCTAGGCTACGTGCCTCCATCAGGCTCTGCGCCCATCTAGGCTTCGTGCCTCCATATACACGAACTACGAACGGCTTGATCCCTCACTGAAGGGTACATAGGCAATCCCCACTGAAGGATCCAGCTTAAATCCAAACACCTTCCATTGTCCCGTGCATACCGACCTTGGCATTCGTAACCATCAAGTACAGATCAGGAGGCCCCTAAGGACCGACCTTGGTAGCCGGAACCATCGATCATAGATCATGAAGACCCCGCGATCTTCACTATCGATAGGCAGCCCCCGCCTAACGACCAATCTCCCCTGCTTCTACTAAGGCACCGATGGCCTATACTGGCCCATACCCATATGGCAATATCCTAATAGCAGGATCTCATGGTTTATCAACTATCGAAGCAGGAGATTTTACTAAACGACATGTCTTCTTCCTCCTATCATTCCGTAGAGCTGAGCACGGATCGTTTGTACACAAAAATTCTCTAACA
>rnd-6_family-1454-I#LTR/Copia
TGGTATCAGAGCGTTGAGCTCAAGCTCAACATCGTTTCTTTCTGATCATTTTGAGCTCCGTTTTGCTCTGTTTCTTCGATCTCGGTTCTTTTGTCGTTTTGCTGCGTCGCTGCGATGGTGGTTAATCTCCGTCGTTCTCGCCGAACTGGTCGTTTCACACGTGCTGGCAGCTCGAATCCACAGCTTAACAGCCCCTCTCCCTCCGCTCGAACCATGGGTGCTTCGCTTGTTCCGGATCCGTTTGCCACCGTGATGAACCCAGATAGCGTTCACTCGCCGCTGTTTCTTCACCACGCCGATCATCCCGGGCTGTTGATTATCTCCATTACTTTGGATGGTTCCAACTACACCCAATGGTGCTCTGCGATGAAGATTGCTCTCGATGCGAAGAACAAGATCGCATTTGTTGACGGATCTCTTCCTCGTCCTGATTCCGCTACTCCTCTCTTTCGGATCTGGTCTCGTTGCAACAGCATGGTAAAATCTTGGCTTCTCAACTCGGTTTCTCCTCAAATCTATGGTAGTATTTTGTCTTTTGATGATGCCACAGAGATATGGGTTGATCTTCATAATCGCTTTCATAAGACAAACCTACCACGAACCTTTCAGTTGATTCAACAGATACAGGATCTCCGTCAGGGTTCTCTTGATCTATCTGGGTATTACACCACTCTCAAAACCCTTTGGGATAACTTGGATGGCACGGAATCACCTGAAACCTGTCTCTGCTGCAAGACAACGAGTTGTCTCAGTCAACGTGCTGCCAAAGCTAAGATCGAACGAGGCAGAATAATAAAGTTCTTGGCCGGTCTCAATGAGAAATATTCTATCATTCGTAGTCAGATTCTCATGAGAAAGCCTCTCCCTGACCTTGCTGAGATATGCAACATCTTAGACCAAGATGATAGTCAGCGCCAGTTCAACTCTGTCATTGCTCCTACTGCCTTTCAAGTTAGTCATGGTGTCTCTCAGCCTTCTGTGCTGCCTGCATCTTCTAACTCAGCCTTGTCTACTGATTCAAGCGCTTCTTCTCAAGGTGCAGTGAATGCTTTTCAAAGAAAACCTGGAGCAGTTTGCTCTCACTGTGGAAACACTGGCCACATTGTTGACCGTTGTTACAAGCTTCATGGATACCCTGTTGGATGGAAGAAGGGGAAATGGAATACTGATAAACCTTCACAACAGAAACCTCCTGCTGTTGCAGCCAACGTTGCTGTCCAGGACTCTCCCTCTGTTGTTTCTGGTCTTGACAATCTCGTTGGAAAGCTGAACAAAGATCAAATTCAGAACTTTATTGCCTACTTCAGTTCTCAGCTTCAGCTCCAGCCTGATCATGGTGCTCCTTCTGCATCAAAGCCTACTGACCAGTCGGGTATATCCTTCTCCTCTTCAACATTAAGTTTTATTGGGATTCTCAATGTCACTAAATGTGCCACTGACAAGCACACATGGATCGTAGACTCTGGTGCAACTCACCATGTTTCTCATCAACGTGATGCTTTTCATACTCTTGACACTTCTGTTGAGCATTACGTGAATCTTCCCAATGGTTCCACACTCAAAGTTAGTGGAATCGGTCGGATCAATATCAATGACACTTTGACTCTGCAGAATGTTCTCTTTATTCCAGAATTCAGACTTAATCTTCTGAGTGTCAGTTCTTTAACTGACGACATTGGTGCTCAAGTGATCTTTGATTCTGGTTCTTTCACTATACAGGATCCTATCAGGGGATCGATGATTGGAAGAGGTAAAAGGATTGCAAAGCTGTACGTTCTGGATGCTGCTGATACAAGTCCTGCAGCTGCTGCTTCTTCTTCTTCATTTGCTAATAGTGTTGTTGATGCTTCTGTTTGGCATCAACGTTTTGGACACAGTTCTTTTGAGCGTATAGAACTTCTTTCTGATGTACTTGGATTTTCAAAGACAAAGAATAAAGGTTTAATGCATTGTGAAGTTTGTCATCGTGCTAAACAAAAGAAATTGTCTTATCACTTACATCCTAAGCTGTGTTCCAAGCCATTTGAACTTCTTCACATCGATGTCTGGGGGCCATTTTCAGAACCTACACAAGAAGGATTCAAATACTTTCTCACCATCGTTGACGATCACACACGCGTCACTTGGGTTTACCTTCTCAAGCTAAAGAGTGATGTTCTCACTGTCTTCCCGGACTTCATTCGAATGGTGGAGAAACAATATGACGCTCGCATCAAATCTGTTCGAGCTGATAATGCTCCTGAGCTACGTTTTGACGCTCTTTACAAGGAAAAGGGAATCATATCTTATCACTCCTGCCCTGAAACTCCTGAGCAGAACTCTGTCGTGGAGCGCAAGCATCAACACCTCCTTAACGTGGCAAGAGCACTACTCTTTCAGTCTGGAGTTCCTCTTAGTCACTGGGGAGATTGCGTGCTTACTGCTGTGTTCTTAATAAACAGAACACCCTCCTCTGTCATTGGTAACAAGACCCCTTTTGAAATTCTTACATCTACACTCCCAGATTATTCTAATCTCAAGACGTTTGGATGTCTTTGCTATGCTAGCACATCTCCTAAGGGTCGTCACAAATTTCAAGATAGAGCACGAGCTTGTGTCTTCCTTGGTTATCCATCGGGTTATAAAGGCTACAAGCTTCTTGATATTCAGAGTCATACAGTGTTTATCTCTCGGAATGTGGTCTTCCATGAGAACCTCTTTCACTTTCTTCAGTCTATTCCTACTGCAGGTCAAGCTGAGTTCTTTCCTCAGTTGTATACTGATAATGCTGGAGTAAACACGCCAAGCTCTTCTACTGATGGTCCTCCCTTGGCTACTGATACGCAATCTTCTACACGCCGTGTTTCTAAAACCCCGCGTTACCTGCAGATTATGATTGCAACTCTGTTAACTCCTGCACCGAGCATCCTATTTCAAGCTTTCTCTCTTATGAGGGTCTCTCTGATCCTTATCGGATTTTCATCAATGCTGTCAATAGCATTCCTGAACCAAGAAACTTTGCTCAAGCATGCAAGTTAAAGGAATGGTGTGATGCTATGGGAATTGAGATCACTGCCTTGGAAGAGAACAATACTTGGTTGGTATGTTCACTACCCGAAGGAAAACGAGCAGTTGGTTGCAAGTGGGTGTTTAAGGTTAAACTGAATGCAGATGGTACACTAGAACGCTACAAAGCAAGACTTGTTGCAAAGGGCTATACTCAACAAGAAGGAATTGATTACGTCGAAACTTTCTCTCCCGTTGCCAAGCTCTCTACTGTCAAATTGCTTCTTGCCGTCGCTGCTGCAAAGAATTGGTCCCTTTCTCAACTTGATATTTCAAACGCTTTCCTCAACGGTGACTTAGACGAAGAGATTTACATGTCTCTACCTCCGGGATACTCACCAAGACAGGGGGAATCTTTCCCTCCTAATGCCGTTTGCAAATTAAAGAAGTCGCTTTATGGTCTCAAACAAGCTTCACGCCAATGGTTCCTGAAGTTTTCTGAGACATTGTTACAGTTGGGTTTCAAAGTGTCTTCGGGTGATCATACTCTCTTCCTTAAACACTCAGGAAATGCTTACATGGCCGTCTTGGTTTACGTCGACGACATCATCATTGCTAGTAGCTGTGATAAGGCCACGGAGTTACTCAAAACAGCTCTTCATGCCTCTTTCAAACTGCGTGATCTAGGCACTCTACGCTATTTTCTTGGCCTGGAGATTGCTCGATCATCAGCAGGCATCTCTGTATGCCAGCGCAAGTATATACTTGACTTGCTAACTGATACTGGTCTACTTGGCTGTAAGCCTTCTTCTATCCCTATGGACCCGAGTGTTAAGTTGTCCATTGAAGACGGTGAGCTTTTACCAAGTGCAGAAATGTATCGTCGGCTTGTTGGCAAACTTCTCTACCTAACCTTTACCCGGCCAGATATTACCTTTGCAGTTCACAAACTCTGTCAGTTCACTTCCTCTCCTCGAGCTCCACATCTCCAAGCAGCTTACAAAGTCCTACATTACCTCAAAGGCACAGTTGGTTTGGGCCTCTTCTACTCCGCTAGTTCGGACTTGAAGCTCTCTGCTTTTGCTGATGCTGATTGGGGTTCATGCCCTGATACTCGCTCGAGCGTGTCTGGTCTATGCGTTTTTGTTGGATCTTCTCTCATTACTTGGAAGTCTAATAAGCAAGACACTGTCTCTAGCTCCTCCGCTGAGTCAGAGTATCGTGCAATGTCTGAAGCAGTTAAAGAGATGATCTGGTTTCGAAATATGATGGAGGATCTTTGGATAGAGACTCGGGAAGCTGCACCTCTATATTGTGACAACACTACTGCCATACATATAGCTAACAATGCTGTCTTTCATGAAAGGACTAAACATGTGGAGCGTGATTGTCATATTGTTCGAGAATGGGTGAAGAAAGGTCTAGTGAGAACTCTTCATGTCAAGACAGCGAATCAACTCGCCGATATTCTTACTAAACCTCTGTATCCCTCTTCTTTTCGACATCTTATGAGCAAGATGGAGTTCATTAACATATATGCTCCATCTTGAGGGGGAA
>rnd-6_family-1454-LTR#LTR/Copia
TATTGGTTTATTATCGGTATAGTGTATACGGTTTAGTTGTACATTTTAGATTCTATAACCGGTTTGTTCCGGATAAGCTGTTAACATGTATATAACGTGTGTTGCTCACACTTTATTCAATAACAGAAAAGGCATTTGCTTTACTCTCTCTCTCCTTTGTCATCTTGTGTTCTTATCTTCCATGAATGACGTAAGGAGATCTTCATCTTCTGTTCACCTCTGAAACACTAATA
>rnd-1_family-280#DNA/PIF-Harbinger
AGACCATCCGCATCAGCGGTTTAAGAGGGTGTCATGGGCTCGGGATCTTAGGCCCGCGCAATTAAAAAAAAATGTAAAATGGGTATTTATCGCTGAACCGGGCCTTAGTTATGAACCCGTAAGACGCGAGGTCAAGCCACGCGTCACGCACGGATTGGCTGGTCGTTTCCGCGTTGACGTTGTGGAAAGACGGGATCTCGTGTGATTCCATTCATTTCTTTCCTCTCTCAAAAAAGCTAGGGTTTCATCCCTGCGGCGATCTTCGGTGCGACGGCGAATTCCGTAGCTTTTGGCCATCAAATCGACGACGGTCTCTGTTCTCGACGCTGTAAGGTGAATATATAGTTGATTAAATATGGATTAGAGTTGATTTGGGGGTTTTTTCGAATTGCGAATTGTGTGATTCAAAATCGATTTGGGGTTTTTTTTCTTAGGGTTCTTAATCGATAAGGGAGTTCGATTGAGAGTTCGTTTAATCATATTCCATCATTATTATGTGCTAATACTATCGATTTGTGGCACAGATGGATCCGGGTGAAGAGAAAAGAAATTCAAAGAGGCAAATCGATAACAACAACATGTTAGGGTTCGTGGCCGATTCAGAGTACGGGATTCCAAGAAAGTGTCCATGTGGTGGGAGAATTATTGATGAGGTTAGACGGAAGGACGAGTACGACACAAATCCGGGGAAGCGGTTCTTCACCTGCATACACCACGAGGTTATCTTTTTTCCGGTTTGATTATCGTTTATGGGTTTCATCAAGTACAAGTATCTGATATTTTTTAATGTTGTAACCAAGGCTGATGGGTTCCATTATCGTCAGCCTTGGGTGATAGGTGTGCAGGAGGAGATCGAGAGGTTGACTAAGCGGGTGGTGGAGGCTGAAGACGTCATGAGGGGGATGTGGAAAGTCACTAAACAGATTGAGACTCTGGAGGTTAGTGAACTTTCTTTGCTGTTTCATTCCTCTTACATGTTTGATTTTAGTTATGTACTTCTTTAAGCGTGACTAACACTATTTTTTTTATGTTTCCATGTCCAGGAACAGGTACAAATCCTCTCTGGACAGGTGGCTGACCTGGAGAAGGTTTGCTTCGAATGAAAAGCAAAGGTAAGAGTCGACATAACTGTAGAGGTTGTTTGCAATTGCTTGTTTGAAAAACTTGATTGCTTTATGTCTGTTCGAAATTGTTAATGTATATTTAAAAGTAGAACTAGAAGTAGAATTTTAAAAAACGAAGCTCATTTGTTTAACCGTGGAAAAAACCAACTTGAACACACAAATATATTAACACGTAACCAAACCTTAAACTACAACGATAACTAGATGTCTAAGTAGAACTTAAAAGTAGGTATCATTAATTATATTCTGGTTGTTGGTTGCTGTTATGAATGTTCGATAGTACTAAGCTGTAGTTAATTTTGGTGAGTGATTTGATGTGTAGTTACTGCTTGTAACAACTTCTAATGGCTTTTGTAATGAATGTTTGGTAGGTAGAGTTTGTTTAATTGTTCACAAACTAGTTTATAAACATAGCAAATCCGCCACTCCAAACACAGAAACATATAAACAACAAACCCAACCTAAACCACAATGGAACCTTTCTCCTTTAATCCTCCCGGGTTTGTTAACCTTTTAGCTTCGCAGAGGAGTCTACCAATAGACGTTGACTCTGCTGAGGCAGCTGCTATCTCTCCCGGGATAGTGAAACCAGTGGAAAGGAGAAAGTGGGTACGCAAAGAAGACCTCGTGCTCATCAGCGCTTGGTTGAACACGAGCAAAGATCCGATAGTCAGTAATGAGCAGAAGGCAGGAGCGTTTTGGAAGAGAATTGAAGAGTACTTCAACTCAAGCCCTCAGCTCATTGGCGCCGTTCCTAGAGAATGGAGTCAATGTAAGCAGAGGTGGGGAAGGGTAAATGAGCAGGTGTGCAAGTTTGTGGGATGCCACGAAGCGGCTTTGAAGGAGCAAGCCAGTGGCCAAAATGAGAATGATGTCATGAAGGCTGCCCATGACATCTTCTTAAATGACTATGGTGCCAAGTTCGTACTTGAGCATTGCTGGAGGGAGCTCAGGTTTGATCAGAAATGGCGATCTTTCTCCTGCTCCAAAGATGGTGGGAAGGAGAAACGGAAGGAAGCATGTCCGGAGGTGGTGGCTGACGATGCGGAGGTTAGGCCTCCGGGTGTTAAAGCGGCGAAACGCAAGAAGCACGGGAATGAACACGCTTATGATCAAGTTCAGAGTATGCTAGCTATGAAAAATAGCATTTCCAAACAGAAAATACTTGAGCGTCTCCTTGGCAAGAATGAAGACACACTTTCTGATGCAGAAGTGTGTCTTAAGAAAAAACTAATCTCGGAAATGATATGATTTGGTGAGTGCCTTGAATTTGCTTGAATATTAGAGGTCTAGATTCTGTTTAGGTTGATTGGCTTAGGTTGTGAATATGTTCTATATCTTTAATCTCTTTTCTTTACTTGATTGAATAATTGGGCTTGTTAACATGTTAAGCTTTATTGAATATCTTTTAGTGTACTTGCTTGAATCTGTTTGCTTTTCTTTTGCAGGACAGGGAGTGCAGGTGACGGTTTGGAGGTCACGGGTGTTGGAGCTCACGGGTGTTGGATGTTTGCTGGCTGTTTGTTTCACGGGTAGTTTGACTTTAGTCACGGGAAAGTGTACCATTTTGTTTCTGGGTACACATAATATGTAATATGTTCTGAACTTGTATCACGGATGCTCTTATCTCATTTTCTAAACTCTCTATATAATGTCGATGTATGAACTCTCTTTCTATGCACCTCTCTAAGAATAGCTTTCTATGCACCTGGCTTTCTATGCACCTCTCTATTTATGTATCTAAAAAGATAAACCTCTTCTCTTCTCCTCTATCACTCAGTCAAACGATGAAGCCATCTCCATCTCAGTAAAGACGCGCTCCATCTCCATCTCAGTAAAGACGCTCTCCATCTCAGTCAAACTGCCATACGGGCAACTCAAACACACAAACAAGGTAATGCCAAAAAATATATGATTATGAAAAATAAAAAGATTATGCAATATAAATGAAACAAATAATATAGGATTATGAAAAATAATTGATTAAGAAAAATTTAGAATTATGAAAATAAATGATTATGAAAAAATAGGATTAAGAAAAATTTATGATTATGAAAAAATAGGATTAAGAAAAATTTATGATTATGAAAAAAATAGGATTATGAAAAATAAATGATTATGAAAAAATAGGATTATGAAAAATAAATGATTATGAAAAAATAAATGATTAAGAAAAATAAATGATTAAGAAAAATTTAGGATTATGAAAAATATAGGATTATGAATAATAAATGATTAAGAAAAATTTATGATTATGAAAAAAATAGGATTAAGAAAAATTTATGATTATGAAAAAAATAGGATTATGAAAAATAAATGATTATGAAAAATAAATGATTATGAAAAATAAATGATTATGAAAAATACATGATTATGAAAAATAAAAATGATTAGGGAAAATATAAAAAAATTGATGGAGTTACAAACCCCCTACTTGCCTTTTGTAGGAAGGAAATCATAAATAAATTGCTTGACAAATGTCTTCCTCATCAAGTGATGAAGTTGATGAAGCTTTAGACGAAATAGTCGACCAAGTAGTTGACAATTTCATCGACGCAATAGTTGATGGTCAAGGCAACAAGCCGAGGAGACGAGCTTATATCGAAAGAGATCGGGAAGTAGGACACAATCAACTATGGAACGATTATTTCAAGGAAAATCCTACATACCCACCGGAAATGTTTAGGAGGCGTTTTCAATGAACAAGCCATTGTTCCTTCCCATTGTCGAACGTATAAGTAATGAAGTTCCATACTTTCAGCAAAGACGAAATGCTCACGGAAGGAACGGGCTATCTGCACTTCAAAAGTGTCACGGCAGCATACGTATGCTGGCATATGGTCAATCAGGAGATACATATGACGAATATCTCCGACTTGGTGAAGTACATCACGTTTGTGTTTGGCAAATTTCACTGATGCAATAATACAATTGTTTGGAAAAGAGTATCTACGAAAACCTACAGCCGAGGATCTTCAACGCTTACTCGATGTTGGAGAGGTACGGGGGTTTCCGGGGATGATAGGCAGCATCGATGTATGCATTGGGAGTGGAAAAACTTCCCAACGGCTTGGAAAGGTCAGTTCACACGTGGTTCAGGAAAACCGACAATTGTCTTAGAAGCCGTGGCATCACAAGATCTTTGGATATGGCACGCATTTTTCGGCTTACCAGGTACCCTCAACGATATCAATGTTCTTGATCGTCACCTGTTTTTATGACATCTTACATGGTCGAGCACCTAAAGTTAAGTTCAAGGTCAACAACCACACTTATCGTATGGCCTACTATCTTACTGACGGAATTTATCCAAACTGGTCAACATTTATCCAATCCATCCCACTTCCTCAAGGTCCTAAAGCCGAGAAATTTGCAGAAAAGCAAGAATCCGCCAGAAAAGATGTCGAACGGGCTTTTGGAGTATTGCAATCGAGGTTTGCAATTGTTAAAAACCCAGCTCTACAATGGGACAAGGAGAAGATAGGAAAGATCATGAGAACTTGTGTCATATTGCACAATATGATAGTAGAGAACGAACGACACGGATACGCTCAAATTGATACTTCTGAGTTCGAGTCAGGAGAATCAAGCAGAAGTTCGAGGGTGACTAGGAGAGAAAGTATTCATGTCGGTGATATGTTAGGCATGCGCAGAGAAGTTCGAGATCCAGAGAAGCATGCTCGTTTGAAAGCTGATTTAATGGAAAATATATGGCAAAAGTTCGGTGACGAAAATGAATAAATAAGTTATGTATGTTAGAAAAATTTCTCATTTATGTAATGTACTTTTAATGTATTGAATAAAATGTTTTCATAATTTTAATAATATGTTTTAATATTTCATTCATCTTTTCTGAATATTTTAAATTTTTTTTTAAAAAATTAATATTATTATTTTATTCCTATGAACTCCTTCTTCGGGTTCACTAATGCAGAAAACAGCATATCCGAGTTCATAACTGTTCATGGGCCCACGAAAAAATAATAAAAAATGTTGGTGAACCCCAAAGAGGGGTTCACCAATGCTCATGCTC
>rnd-5_family-3164#RC/Helitron
ATCGGTAATGCCTATATGTCGATCTTTCTTACCATTTAAAACGAGTTTTGGTTTTTGATTTCAAATTGTATACTAACATGTTCTTTTCTTAAAGATGTCATGGGAAAAATTGTAAGCCTTGAACCAGTTCAAACAGTGCAAGTGAAAGGAGAAGACCGGAAGAAAGTTCAGTTTCGTTTGGTTGACTCAAGGTACGTTTTGGTGGTGAATTGTTTTCTGCTCTGTTGTCTTTTACGTGCACTAATTGCTGTGTTTTGTTTAGTGGTAAGGACATTTCATGTTGCTTGTGGGGAAAATATGCTGAGCAATTGGAGAGTTATGTTGAATGTGAACAACCACTGATCTGTTTGATCAGATTCGCCAAAATAAGTTTCTATAGAGGTATTATTATTACAGTGTATTCATGTTAGATCTTCACTTATATTGTACATCTTTTATGTGCTCAATTCTATATAAATGTTAATAGGTGAGGTGCAAATAACAAATGCATTTGATGCATCCATTGTTTATCTTGATCCAACATTGAAAGAGGCATTACAGTTCAAGGAAAAGTAAGTTTTCATCACCTAACTTTGCGATTTGGTTATATTAATATTTACTGTGACATTTGATATTTCTACATTTATGTATAGGCTGATGGAAGACAATCTCCCTCTTTCTCTTATTGAGAAGAGAAATGGTAAGAAAGAGGTTGTTTTACAAGAAGAGGACTGGAATGATCTTGAGATCAAGACAATATCTGAACTCTTTCTTGCAAATCAGGTTATCTTCATTATTATGAGTTTTTATTTAGAAAGTTATTTAGTCTCTTTAGACTTTTCTAAACATAATATGGTCATAATAGAATTAATCTAAAGGTGTATATATAATTGTAGGTGGAGAACTGTAAAATCATTTGTTCAATAGAAGCTATTGACACTGATTGGTCGTGGTTCTATTTTGGGCATAAAGGTTGCAAACATCGTGCTATTAAAACTGGTAAGATTGTGCCTGAAAGGTCAAACAATGATAACAAACAACTCTGGCATTGTGGGAAATGCCAAGCTAACATCACTGAAGTGGTACCTGTGTAAGAACATTTTTTTCAGATCTTAGTAGTTTAATTCATATTTCTTTTTATTTCTGACCATTCTAAATAAAAGTGCGTTTACTCTAATAGATTCAAGCTTCATTTGATTGTGAGGGATGACACAGAAACATGTAAGTTGATGTTGCTTAACACTGTTGGTATGACCATTGTTGGACATGAAGCTGTTGATCTGTGGGATGGCTCCTATGATGAGGTAAAGTTTGGTTATTGCTCGTAAATTAAATGAAAAAAAAATATTTTAATTTTGTAACCTCTACACAGATTGAAGATCCAGACCAGCTACCAGAACCTATCAGAGATTTAGTTGGAAAATCTTTTTGTTTTGGTATTTCTGTAAGCTCTGACAATGTGACCAATGGGGCAGAAACATTTAAAGTTCTTGAGGTCTGGTCTGGAAATGAAATTCTTCAAGTGGAATCCCAATCCGAGCCTAACTCAATGATTGGCACATCATCTTCTACCATGTCTTCGTGTGATGTGAGTTTTTTTCCTATATTATACATACATCGTAATGTTTGTATTTATCTTATATTATAATTTTGATGAGGTTTTAATTTTGTATTTTAGGTGCTCTTGCTGGAAGATGCAAGCCATAATGAATCAGAAGAATGCAAAACACCTTTCACAAAACGCAAAGAGGAAGATGCTGATCTTCCAGACAAAACATCAACTTCTAAAAAGTTGTGCCGAGCCTCAATTAAAGTGGAAAAGGAGAAGGAAGAATAACACTGCGACTTGTGTTACTTTTTATGTTGGTTTTTTATTTGTTTTAACCTTTTTTTTTGCATTTTTCTATTCAAAATTAATAATTTGTTTTATGATTTTTTCGTTATTCCACAAATTTTAATAAGAGTATTGTCATTTTCTTAAATAATAGATGATTTTTAATGTTTTTCAATTTCATATGTTAAGTAAATATAACACAAAACCTTCGTATAACTAACCAATTTCACTATCAATAAAACAAAACAGTTCCCCTGTCAGTCCTAGCACTTTCTAACTATATATATATAGCTTCATTAAAAAAACATACCTTATGATACTTAACGATCTTATGGTACTAGATGAAACAGAAATATATATTCCTTGGTCCTTTGTTCTTCCACCTGTTTGTAAAAAGGTAAACATGTTAGTTTGGTACGTAGGATCTATCACAACAAAACCAAAAATGAATAATTAATAAACTATTAGTTAATAGCTATATATCAAAGGAACACGTTTTATGGATATTTATTATTTATTTTTAGAAATAAATATATCAATTATATAAAATTGTGATTCCAGAATATTAACTAATATATTTACTTCCTATATTTATAAGCAGGTAAAATAACAAAAATCCTAATTCTTAGGTTATTAAAAATCACATTTAGGATTTTATCCCCAAAAACATAAACGTTTTTGCCGACTCCTTCTTCCTCTCTATTCCTCGATTAAATCCTAAATGTTCTGAAAACACTATTAAGAGGTCTAACTATGAAGAGGAAGAAAACTGTGAACGACAATGGAGATCGAACTAATAAATATTTCACTACAGAGACCGGCAAAGATAAGCAAACATTCAGCTATGCAAGACAGTTTTGCACAAATTCAATCACATATGCAGACATTCCATTGCGATCAGTATATTACAGACTGTTTGAGGGTCTTGAAAATCAGATTGTTCCATTTAATACACCTTCCATATACCAGCAAATCAGCATGCTATCACCCCAGACACCAAGAAATATACGGAGATTGCAACTTGGTGAGTGTAGCATCTAAGACGATTTGACATTTTGTATAGATTGAATTTTGCTACAGATTCTAACATGCAACTTCCTGGTTTTAAACTCTTTTTAGGACTTGATACTTTCCGTAACCAAACGTCACATTCCCCAAAACAGAACAGCTGTTTGACGTATTTAACATGTAAGTTATAATCATTTACCTGTTGCATTGTATGGTTAATAACGTTGCCTTGATTTGAGACATTGAAACAAAAACATGTTATTGTCTTTGGTTTAGCTCAAGTCCTGCAGCCACAGATGCCTAAATCAATTGGTCTATCAGTCGATCATATAAACAAAAATAACACATGTAATGTTTCTGTTTTGGTGAATGCTTATACACTTTAAATCTAATTGATTTAAATTCTATTCCTAACATCAAACTGTTTTGTTTATATATTGATCCAGGCCGAGATTTTGATTCAAAACAACTTTCAAGTACATCAAAGCAGCAAAACTGTTTCCGATCTCCATCATGTAAGTTTGAAAAGTTACCTCTGTTATTTCATTATGGATGGTCGGCACTAACCCTGACTTCCATGTTCTTCGTGCCTTTAGCATCTATCCAGAAAAAGAGAAAGGAGAACTCATTTCAGAAGTTGCCGGATAAGAGACAAAGAAAGAGGACATCAGCAGTTTTGAAAGACATTACCAATATTGACTTTTCTTTGGGTACTGAAAATCAAGAATCACCAACATCTACAGTTTTTCCAGATACTGAATTTGGAGGTCTGTTGTCATAATTTATATATTCCTATTTTTCATTAGCCTATATTTTCTATGATACTATTTTGATCTAAGCTTTGTTTCATTTGTTTTTTTTCAGTAAATATAGATGAGACGAGTGAACTAGAATTTGACTGTAGCTCTTTAGATACTACTGATTCAGAGTATGAATATGACGATGTTGATCTTCCATCTTCTGAACATGATTTACTTAATACAGAAAAGTCTACAAGGTCTACAAAGGGACAAAACAAAGATGGTATTGTATTTTATAAATAATTATTATAAAGTGTTTCTTTTATTTATCAGTATGTGCCTAATGTTCTTGCTGATGTTGTAAATTCAGAATATACTGATGAAGGTGATCCAAAATACACATGTACACATTGTGGTGCAATGATGTGGTATGGAGAACGTTTGAACAAACGCCGGAATGCTAAGATTCCTACATTTTCACTATGCTGTATGCAAGGCCAAGTGCAATTGCCGATGCTGAAAGAACCACCAAGTGTTCTAAAAAAGTTGATGGAAGGTGATGATTCAGAAAGCAAGCATTTCCAGAAGAATATGAGACCTTATAACATGATTTTTTCATTTACTTCACTTGGTGGGAAAGTAGAGAGATCTGTTCAAAAGGGAAAAGGACCACCCATGTTGGTTCTACAAGGAGAAAATTATCATCTAATGGGTAGTTTAACTCCTAATAATGACAGCCAAGCAAAGTTCGGACAGCTTTACATAGCTGACACAGAAAATGAAGTTGAAAACAAAGCAAATTGTCTGAGGTACTTTTATACAAGTATTTTTAAGCCTTACAGCTCAAGCGTTTTGTCTGTCTGTTTGCATCGATGATGATATTTTCTAAATTCTATTGCAGCTCTGGTAAAAGCGGTTTCAATTCCAAAAAGAAGGATAATCTGAGGAAAGACATTATTGAGAAATTGATGAAGATGTTGGATGAAGTGAATCCATATGTCAAAAAGTTCAGAACTGCGAGAGATCGGTTTCATATTGCACCAGAGGATTCTTTTCATATGAGGATTGTAAGTGATCGATCTAAGGATGGGAGAACATATAATACTCCGACAGCCTCAGAAGTTGCTGCGCTCATTCCAGGAGATTTCAATCTAGATATGGATAAAAGGGATATTGTTCTACAACAGAAATCAGGAAACCTACTGCGAATAAACGAGATACATGCTTCTTATCTTGCCCTTCAATATCCTCTGTTATTTACTTATGGAGAAGATGGATTCAGACTTGGTATTAAGAAGGGTGTAACAAAAGCTACAAAGAAGCAAAAGAAGCCTAATATCAGTATGCGACAATTCTTTGCTTTCCGCCTTCATGCACGTAAGAATGAGTCTCACTCTCTGTTGCATTCGAGAAGACTATTTCAGCAGTTCTTGGTGGATGCCTACACTACTATAGAGTCTAATCGCCTACGCTATCTTAGATTTAATCAACCTACATTGCGATCAGATACTTATGACTCTATCAAAGAGTCTGAGAATAAAGGAAAGGTTGATATGAGTGATCAAGGATCAGAGTTCGTCTTACCAGCTACTTTCACTGGAAGTCCTAGATATATGAAGAATCTGTACTTGGATGCTATGACCGTATGTAAGCATTTTGGATTTCCAGATCTTTTCATCACATTCACTTGTAATCCGAAATGGCCGGAGATCACAAGATATGTTAAGTCTCGAAAGCTAAAGGCAGAAGATAGATCAGACATTGTTTGTAGGATCTTCAAGATGAAACTTGATTCATTGATGGATGACTTAACCAAAAAAAATCTTCTTGGAAAGCCTATTGCATGTAAGTTATGAATAAAGTTATATTTTAGCTTCCAACTTCTTTATTTCGTTTGGTTGAGCCTAATAATATTTTTTTCCTTACAGCGATGTACACGGTCGAGTTCCAGAAACGTGGCTTACCACACGCACACATTCTCTTATTTATGGATCCTTCGCACAAGTTTCCTACAACCGATCACATTGACAATATCATTTCTGCGGAGATTCCTGATAAACTCGAAGAACCTGAACTTTATGAAGTTATTAAAGATATGATGATTCATGGTCCTTGTGGAGCAGCTAATAAGAATTCTCCATGTATGGAGAATGGTTTGTGCTCTAAGTCGTATCCTAAACCATTTGCTAAGACGACCACTATTAATAAAGAAGGATTTCCGGTTTATAGAAGGCGGGAACAGTCAGAGAACTTTGTCTTGAAGAACGGATACAAATGTGACAATCGGTTTGTTATTCCATATAACAAGAGACTATCTCTACGTTTCCGAGCTCATATTAATGTGGAGTGGTGCAACCAAGCTGGATCTATCAAGTACTTATTCAAGTACATTAATAAGGGACAAGATCGTGTGACTATTGCTGTGGAACCGCCAGATCACATTGTTGCTAACGAGTTGGGCAATGAAGACATTACTGTGGAAAAGATGGAAAAGAAAAGAAACGAACTGAAGGACTTTTTCGATTGCAGGTATGGAACTAATACAGAACATTGTACCTGATTTTAAGATGTGATACATATTTACGTTTCTAATTGTCTATTTCTCTTATGCAGATATGTGTCTTCTTGTGAATCAGCTTGGCGAATCTTCAAATTTCCTATTCACTATCGATCAACTGCTGTTGAGAAGCTTAGTTTTCATCTACCAGGAAAACAAGTGGTTACTTTTAAAGGAAAGGACAAGCTGAAAAAAGTGATCAGTCGTAAGCTCATTGAAAAGACAATGTTCTTGGCATGGTTCGAGTTGAATAAAATCGATGATTTTGCAAGAACACTAACTTATGCCCAGATTCCTATCTACTATATCTTTGACAAAAAGTCTAAGAAGTGGAAGAAGCGGAAAAGAGGTTTCTGTTTAGGAAGAATTAATTATGCTCCTCGGATACAGGAAGCAGCTTATTTCTTGCGAATATTGTTGAACATTGTCAGAGGGCCTACCAGTTATGATGACATTAAGACCTACGAGGGAGTTCTCTATCCTGAATACAAAGATGTCTGTTTTGCTCGTGGATTATTAGATGATGATCAGGAGTACATTGATGATCTTGTAAGGAAAAGCTATGAATGCTCTGCAAGTGATCTACGACAAGTGTTTGTTATTATGCTTATGAGTAACACTCTGTCTCTTCCAGAGGTTGTATGGGAAAACACGTGGCAGTATTTGAGGGAGTTCTCTATCCTGAATACAAAGATGTCTGTTTTGCTCGTGGATTATTAGATGATGATCAGGAGTACATTGATGATCTTGTAAGGAAAAGCTATGAATGCTCTGCAAGTGATCTACGACAAGTGTTTGTTATTATGCTTATGAGTAACACTCTGTCTCTTCCAGAGGTTGTATGGGAAAACACGTGGCAGTATTTGTCTGAAGATATTGAGCATAACAGAAGGAAATATTTGAATAGACCAGGTTTGAACTTATTACTATGGACGCGATTAAGTAGTTTTTTTACCTATGTGTAAGCCGCAAATATATTTTGATCATGTATCTTATACATAAAGTTTTTTATTGGTAGGATTGGTGTTGAGTGACAATGACAAAAAAAAGTATGCCTTATTAGAGATTGAGAAGCTGTTGAGGCGTAACGGTACGTCTCTACCAAGATTAACGAAGAACCCAAAGCTGCCAAAGACAAGTACTCAGGATTTTAATGTCTTGATAGTAGATGAACGCAGCTATGATCGAAAAACATTGTTAGAGACTCTTGATAGAGATGTTCCTAAAATGACAGATGAGCAAAAGGAAATTTATGATCAGATTCTTGCTGCTGTGAATCAAGGAAATGGTGGAATGTTTTTTGTTTATGGATTTGGTGGAACTGGGAAAACTTTTCTCTGGAAGTTACTATCTGCAGCTATTCGATGCCAAGGAGATATTGTTCTAAACGTTGCATCAAGTGGCATTGCTTCTTTGTTACTACCAGGAGGTAGGACTGCTCATTCAAGATTTGGTATCCCATTAAATCCAGACGAGTTTTCATCATGTACTATGCAGCCTGGAACTGATCAAGCTAATTTAGTCAAAGAATCATCACTCATTATATGGGACGAAGCGCCAATGATGGGCAAACATTGTTTTGATGCTTTGGATAGGAGCTTATCTGATATAGTTGGAAAGCATGCGAATCAGCCGTTTGGTGGAAAAGTTATTGTCTTCGGGGGTGACTTTAGGCAGGTTCTTCCTGTTATAAATGGAGCTGGTAGGGCTGAGATCGTTTTGGCTTCTCTGAATTCGTCATATCTTTGGGAGCACTGCAAAGTTCTGAAGCTCACCAAGAACATGCGTTTGTTATCGGATGGTTTGTCACCAGAAGAGGCTGCCGATCTTAGGGATTTTTCTGAGTGGATATTAAAAATTGGGGATGGTAAACTTGCAGAGCCCAATGATGGTGAAGCCGAAATCGATATTCCATCAGAGTTTCTTATAACAGACTCCAACAATTCTATAGAAGCAATCAGCACAGCCATTTATGGTGATACTGCTTCTCTACATGAAAAGAAAGAGGCCAAGTTTTTCCAAGAGAGAGCTATCCTATGTCCGACTAATGAAGATGTCAATATGATTAATGACTACATGCTAGATATGCTGGATGGTATATTTGTTTATTCTACATTCTTATTCGTTCTTACTTAGATGTATACAACAGATGTACTAATGATTGCGTTTTGCTTTCAGGTGATGAAAAGATTTACTTAAGTGCCGATAGTATAGACCCAAGAGATACGGGGTCAGTCAACAATGAAGCACTAGGACCTGATTTTCTTAACACTATTAAGGTGTCTGGTTTGCCTAACCATAGTCTTAGACTGAAGATTGGTTGTCCTGTCATGGTTCTGCGAAATATTGAGCCTTCTGCTGGGTTAATGAACGGCACAAGACTACAGATCACTCAACTAATGGACTTTATGGTTCAAGCTAGGATAATAACTGGAGAAAAGGTTGGAAAATTAGTAGATATTCCTAGATTGTTGATAACACCATCAGATACTCGGCTGCCTTTTAAGATGCGCAGGAGGCAGTTGCCATTGGCAGTGGCGTTTGCTATTACAATAAACAAAAGCCAAGGGCAATCCCTATCTGAAGTTGGTATCTTTCTACCAAGACCTGTTTTTTCACACGGACAACTCTACGTGGCTGTGTCTAGGGTGACTTCTAAAAAAGGTTTGAAGATTCTAGCTGTTGACAAAGATGGTAAACCTCAAAAGAAAACTACAAATGTTGTATTCAAAGAGGTGTTTGCTAATCTGGAAGAATATGTTTGACAAGGTAAATGTGTTTTTATTTACTTATAATCTATTAGTTTTGATCCAAACATACACAAATAAGTTATTTTTTTTTTCTTATTTTTGCCAATGCAGGTTTAAGATGTCTACAAACAAGATAGGCGTAGTATCTGTATTTGCTATTCATTTTGAAACCTAAGCCCTTTTTCTTATTATTTTCTGGTGTTTTTTTAGCTCAAAGAATGAGTTTTACAACTATCTATTATTTTAGACGTTGTTGTTGCTATTAAGTAAGTTGGTCATAACACAATCATCCAAACAACATGCAATTTATCAATTATGAGATCAAGTTCAAAGGAAACAAATAACTATAACTATTGACACGATCGCAAGAACAATACTATATGTCCGCTATATTCATTTAATCTTATGACCTAACCGATAACCAATCTGTCTAATAACTTAACTTCAGCAAGAATTTACTAACCTTGACCCTTTTTAACCCGCTCTGTCGTCAGCTTCATTGTAATCTTTGAGAATATCTTCAAAAAACTGAATTCTATTACCTGCAAACGATATATTATGTTCAAGTAAATAAAAAATCTCAGTCAAGACGTTTACTTTACTAATATCAATCATCTTATTATCTTTACAAGGGTATATAAAAATCAAGCAATCTAAACAATCTCTAAGTACTTTACAACTCACAGGTATTTTGAGTCTGAATAATAAAGAACTTATCTTTTTTTTTTTCATGTCGGCTTCCCCTTTGGTGTTTACGGATCTGCTCTCCTCTCGATCTCGATCACAATTATAACTCAACTCTTATCACAAAACATCACCACAGCCGCATCCGACGTTTCTTCAATTGATGTATTGCATGTTCACTTTTGCTTCGGCTATGTCTCGATTTCGTACTCAATCAAGAAAACTACGAACAGGAGACACAAAAATACATTGCGTTAATCTAAAACAGAGTATAACGAATTGATCTTTAAAAACCGTATACAGAGAAATTTGTACCTTGATACTGTCCATTAATCCATTCATAACATCTTCTAATTCAAAATCCCTAATAAACCGTCTGAGCTTCTCCTGTTGAACTCGCCGAATATATCCCTCTGTTTGGCTTTTCTTTCGATGAGAGAGTTTTTTTTTGGTCTTCTAACTGGTTTTTTTCCTGCGTAAAGTTGTTAGATATCTAATTGGGCTTTTGTTATTAAACTTTTCTCTTAAATGTTTATCATCAGCAATTTATAAGCCCATATAATAGATTAGATATATATTCGGATTACAACTATATATTATCGAATTTAGGTTCTAAATATGTACATATTTTTTAAAACCATGGAGATCGATTTTAATGATATACATAAATTCTGTCAAACTATATTTTATCTATAACTAAATAATGTTAATAATCAAATAGGTACTTATGCATTTATAAATATTAAAACATAATATTTTACCTCATGCAAGTGAATGAGTATAGTAATTTATCAAATATTTTTTTATTGACTATAAAATTAACAAACTACCACACACAAACTATATGACTAACAAAAATCTGTTTCAACCATTTAGATATAAATAACTAATGTAATTCATCATTAACATTTTTTACATCACCATATAATATAAGATATTTAATATAACAATTACATAATCTATAATAAACATAATAACAATTTAAACCGAAAACGAACAATTCAAACCGAAAACGAACACCCGCGCGGGCGCGCGGGTCAAGGTCTAGT
>rnd-6_family-8114#DNA/MULE-MuDR
GGATTTTTAATGTATAAACCCCCCAATTAAGTTTAATTCGGGTAAAAACCCCTAAATTAAAGACTCAACAGCAAAACCCCCAAACTTATTTTTCTTAATGAACTAAACCCTCCGTTACTTGTGCCGTCAAAGCATAAACGCAGCGTATTTGAAAGACCTAAAACAACATGATTTGTTAACAAAACAACATGCTGTTTAATTAGAATGTCATGTAGTTTTATAATTCCAACTCTAAATCATCAAGCCACGTAAAAAACTTCAAAGTCGACAAAGCTTTGGATGATGAACCCTAATTCGTAAAAGGGAAAGGTTTTGAGTTTCTTTTGGTTCTTGTGAGAATTCTAGAGAGACTGAGTTCGAGAGAGGGTGAGTTTGAGTCTGGTGCAAGAGTTGAAATCGATTAACTACGTTCATGTGGGTTTGAGTCTGGTGCGAAAGTGAAAGAGTCGTTGGAAGATGAACAGGTAAGTTTGATTTATTTATATCTTGAATGTATTTGTATTTTTGTGATTTCATTGGGTTTTTTTTGTTCACTGTGATTTTATTGGTTTGATTATGTGTTTTGATGGGTTTGATTATTTTTTTGGTAAACAGAAAAATTCATATTCGTTTACACATTGGAGGATATTGGGCAGCAGATGGAACATACAATGGTGGTGAAACAAAATGTTGTAGGATTGATTTTGAAGAACCAACTTTCAGAATGCTTGAAAGTATGATCGCTAGTGGCGGTTTTCCAGAGAACATGAATAAATTCTCTTATTTTCCGTCTGGACTAGTGGATCAGAGTAGGAAAGATGTATGTTGTGATACAGATGTGGTGGAGATGGTGAACGCCACAAGTGTACTGGAAAGCATAAATCTTTTTGTTGTAAGAGCCGATGATCCTTATCTCGATGATGTTCTCATTGGAGGAGACGAAGAGGAGGAAGAACCGAAGAGTGATGATGAATGGACGGACTTTTACAGAGATGATTATGTTGAGAGTGAAGACTCAGATGATGATGAGGGAAAAGTTGAGTTTCGAGTTGGCCAAGAATTTATTTCACAAGCCAAGTGTAGAGAGGCTATAGAGAAGTATGCAGTGAAAGAGAGGGTTAATATCCGTTTTCAGAGATCAGAGAGGAAGAAAGTAGCAGCAGGGTGTGTAGCGGATGGATGCTCATGGAGGCTATATGCATCGATCAATAGTAGGTCACCTAATATGGTTGTTAGATCGTACAAAAGTACTCATTCTTGCTACCCTACAGGAAACGTTGCTCTCTACACTGCTCCAAAGATAGCTGCTGATTTTCTAAATGAGTTTAGGACAAACCCGAACCTCAAAGCTGACCAAATAATGCAGCGGTTGGCTCTTAAAGGTCTTCGTGTTCCTAAGACAAAATGTCAGAGTGCAAGGCAAATGATGTTGCACATTATCAGTGATGAGTATGCTGAGCAGTTTACAAGGATGTATGACTATGTTGAAGAACTCAAGAAGACAAATCCTGGTTCAACGGTCATATTAGGTACAAAAGAGAGAGTTTTTGAGAAGTTTTATACTTGTTTCGAGTCTCAAAAAACTGGTTGGAAGAGTGCTTGTCGGCGTATCATTCACTTGGATGGAACATTTTTAAAAGGCCGAATGAAAGGGCAATTACTGACTGCAGTAGGAAGGGATCCGAATAACCAAATGTTCATCATTGCTTGGGCTCTTGTTCCTGTGGAAAACAAGGTGTATTGGGAGTGGTTCATGGAGCTACTGCGAGAAGACTTAGGTTTAGATCTTGGAAATGGTTTAGCATTATCTTCGGACCAGCAAAAAGGTTTGATACATGCCATCAAAAACGTGGTTCCTTATGCGGAGCATAGAATGTGTGCGAGGCATATCTTTGCCAACTTGAAGAAAAGGCACGGCTCAGTTGATCCTCTGCATAAGCTATTTTGGAAGTGTGCAAGAGCTTACAATAAGCATGTCTTTGAGAGAAATCTAGAGAAGATGAAGACAGTTAAACTTGATGCATATGAGGAAGTGAAAAGGAGCGTGAAGTCAAACTGGTCTAGGTATGTGTTTTTTTAAATAATATATATATATATATATGATATTTTGGTTGGTTTTTTTATTTTGTGTCGTAATGCATCTTGTTATTCTTGTTATGTAGGGCATTTTTCAGTGACGTTACAAAGTCTCCAGCTGTTGAAAACAATATTAGCGAGTCTTACAATGCTATCTTGAAAGAAGCTCGTCGAAAACCAATCATTGCATTGCTTGAAGACATTAGGAGGCATATTATGTCAAGCAACAATGTGAAGATCAACGAGATGAATAATTTTAAGGGATTGATCACACCAAAAGCATTAGCTATAATAGAGAAGCGCAAGAGGAGCCTGAAATGGTGTCATCCATATTCAAATGGCAGAGGCATTTATGAGGTTGATCATGGAAGAAACAAGTATGTTGTTGGAGTTAGAGACAAGATTTGCTGCACTTGTCGGGCCTATGACGTAAGTGGCATTCCTTGCTGCCACATCATGTCTGCAATGTATGCTGAATATAAAGACACAAGATTACCTGAGACTGTTGTTTCAGACTGGTATACTGTTGAGAAGTGGAAGCTCTGCTACAACTCCCTTCTTTTTCCTGTCAATGGGATGGAGTTATGGGATAAACATTCTGATGTTATTGTCATGCCTCCTCCAGACAGAATAATGCCAGGTAGACCTAAAAATAATGACAGAATCCGTGATCCAAGTGAAAGAACAGGTTGTGAACCAAGTCAAACTCAAGATGAGCCAACAGAAACACCTTCAGAAAAAATTGTTGTGGTATGTGTTGCTTGTTATACGCAGAACTCTGTATTCTTTTGTTGGTTTTAATATGGGTATGTGATGCTTGTTATATGCAGAAATGTTCTAACTGCGGAGAATCTGGACACAACAAAAGAACGTGCAAGCAACCACCGGTCAATCCCCCCAATCCACCCAAACCATCTTCAGAATTTCCTTCCTTTCATGCCAACATTGTAATGGTAATGTAACATATATTTTTTTTCATCTCTCTTTTATTCCTTGGGATTGATTCAGCTTGTTCTTTGTTTGTAGACATGTAGTAACTGTCGTCAAACTGGACACAACAAACGCAATTGTAAGCTACCTCATGTGCCCAAGCCACCAAATATGCGAGCAGGAAGACCATCTAAGAAACAGAAGACAACCACTCAACTTGGCGAGTCAACCGAAGTAGGAGAAACAACAACTGAAGTTGGAGAACCAACCATTGAACTTGGCTCGTCTTAGAACTCTTAAAAACTTTCTTTTTGAATATTGTACCTCACCTCAGCTTTAAAACTATGTTTTGGTGTTTCAGATTAACTAGGCTTAATCATGTTTTGGTGTTTCAGATTTACTAGGCTTATTCACATGAATTATGTTCAACAAAAATTAACTTTCTTTTTAAAATTACGTACATAGAAGTATATATGTTAGTTCGTGCCNNNNNNNNNNNNNNNNNNNNNNNNNNNNNNNNNNNNNNNNNNNNNNNNNNNNNNNNNNNNNNAGCTTAAGTTGTCTTTTAATCGTTGGGAATTTTTGTTGTGTAGTTTTAAAAAGATCATCCGACATACAACGAAGTAATGATTTTTGCATTGACTCTTTGTTTCAATGCTAACCAGTGCGCTTGCTTCTTCTTAAAAAATGATTTTTGCATTGACTCTTTTCCACCAAAACCTTTAATTTTTCAAGCTATGAACACATGATTTTCACCAAAAAAAGCTCCACAACAATAGAACTTTCGCCTTGGTTTTTCTCTGGTTTTTTATGTCAAAACAATTGTCAGGGCTACACAATGATATTTTCTACGTATTCCAGGAACTAAATCCATTAAAGTTTTGCCTAAGAACAATTTCAACTGAAACAAAAACCTTAAAAACATTTGAAAAAATTACATACAAAATTAAAATCAAAAGAGAGGAATTCGAAAACAAATGGTATAAGATACATGAATTACTTGGGAGAAAAGGAACAAATTTAAACTCCAAAACTTGAAGAACCCTAATTTTAATTTGGGAATTTCGTGACTGTATACAAGGAAGAAGAAAGTCTGGTTGTTTTTTACATTTATCATACGTTGCGTTTTAATTAAACAGAGTTTTTTAAATTTTTAACAGAATAAGTAACGGAGGGTTTAATTCATTAAGAAAAGTTACCTTGGGGATTTTGATGTTGAATCTTTAATTTAGGGGGTTTTACCCGAAATAAACCTAATTGGGGGGGTTTTACATTAAAAATCCTAGAATAAAAGAACAACTCATCAGATTCACTCCTAAGTGGTGGGTTGTTATTGGGTATGAAAAGGTTGATAATAAGATCAGAAAATTGAAATTATAATTAATATATTAAATTTTCTGGATCGTGATTTTTCTTTTGTGAGAGTATTGTTTCGTCATGTCTATGGTGAATCGATCAAATATTCAAATTTAAACTCCAAAACTTGAAGAACCCTAATTTTAATTTGGGAATTTCGTGACTGTATACAAGGAAGAAGAAAGTCTGGTTGTTTTTTACATTTATCATACGTTGCGTTTTAATTAAACAGAGTTTTTTAAATTTTTAACAGAATAAGTAACGGAGGGTTTAATTCATTAAGAAAAGTTACCTTGGGGATTTTGATGTTGAATCTTTAATTTAGGGGGTTTTACCCGAAATAAACCTAATTGGGGGGGTTTTACATTAAAAATCC
>rnd-6_family-15125#LINE/L1
CATATTTGATATTTTTTTCACCAAAATTGGGCTCTCCACCGGAAATCGCATTTCACTGCTTTCCTTTTCTCCCTCGCCGTAGAGTGGACTCTCTTTACCGGCTGTCCTAGCTACGGTAGTTTCGGGATAGTTTTCCTTTTTTCATTTCTCATTTATTTCTTACCTTGTCTCTTTCCTCTTTCTCTCCTTTTGAAAAAATTCTCTATCACGTATTTCCGCTTCTGGTTATCAATTGAATATCTATCTTTCCTTTATTATCAGTTTCTTTCCTTTTCTCCTGTTTCAACTCTATAATTTTGGTCTCTAATATGCTGTCTTTTAAAATCATCTCCGAGTATTGCGTACTTAATTGCACTAAGGTTGGATCTCTCACAGATTTGCTCCCCACAAGCTCTCCTTCCCTCCGCCGTGTATCTCACGTCTCCGGAAACATGGCTGACAAACTTCATGTGGCTATCCGTTCTATGTCGCTTGAGGATGACGATCCGATCATTCTCCCCGATGAACCCAAGTTTCATCTATTTGATGAAAATGCCCTCAGCATTATTGGCCGTCTTCTGAATCCCGATGCTCAAAACATGGCAAGAATGATCGACTTTATGCCTCAAGCATGGCGTCTGTATGACAGAGTCAGAGGTATTGCGCTGTCCAGAGACCGGTTCCAGTTTGTTTTCAAGCGTGAAGAAGATCTGATTACTGTCCTAAAGGACAGACCTTGGTCTTACAATCATTGGACCATGATCTTGGAGCGTTGGACTCCTTCTCCCCCTAGAGACTTCCTATCCAAGTTTGAGGTTTGGATCCGAATCAGAAACATTCCTATCAACCACTACACTATTGATACCATGTATATGCTGGCGAAAAAAGTGGGGGCAGTGATTGAGATCGCTTATGACCCCAAGAGATCTCAGAAAACAGAGTATATACGAGCTAAGGTCATGTTCTCCGCAACTGATCCTGCCTTTGAAGTGAAGAACCTAAACCTTCCTTCGGGGGATGTTGTGGTGATTGAATATGAATATGAAAAAATTCATAAGAGGTGCTATGGTTGTCGTCGTTTGACACATGAGAAGTCGGCATGTCCTTATTCTAAACAACGTCTTCAAAGGCATGTGCAGAAGCCTTTGGAAAAGAACAATCAGGAGCAAACTGATATAGTTCCTACTACAAACCGCTTAGAAGGTCCCCCGGGTTTCCCTCCTCTGTTTCCTGAGTTACCTCCAGAAGACAGAGCTATGGCGATGCAATATATTTCTCATTCCAATGAGACGGAGCGCCGTGCACGCATTCTACGCGTTCAACAATCTATTGAGCTGGAGAAGTCTAACCCTCCTCCGGTTTTGACTAAAATCTCTCATAATTTGGAAAAAGAGAAAGGTCATGTCTTTGGGTATGGCGTGTCTGAGTCTGCCTCTGGTGAGACGAGGATGGCGGCTCACGCGTTGACAGCTCCTGCTGGTGAACGTATTCATAGCTCCTCTGAGGTACAATTATCTGGTGAAAGCATAAGTCCTGCTTCTGCACCAAAACGTCCGGCAGTCTTTACTATAGGAGCCTCAGGGTCTTCTCAAACCGGGTCGTCGAGGGGTAGAAGAAATGGAAGGAACCGGCCTCCAGCTTGGGTAAGACATATCAGACCAGCGAAGAATGCGCAGTCCAAGTCCACACCGGTTCATGAGCAGTCAGATGAAGTGGCGCCTTCCTCCAAAAGGAAAGCAGAGGGAGTTCAGATTGAGAAGGGAAACAAGACATCTAAAACCAAAGAAGATACGGTGGCCTCCATTTTGAGGCCGCTGCCATCCCAATGAGCATTTTGAGTTGGAACTGTCGCGGGGTGGGAAACACCGAGACAGTTCGTCGTTTGACGGAAATGCGCAAAAAGTATTTTCCGGATTTCTTGTTTCTCACGGAAACTAAGCAACAAGATACTTACATGCTTGGTTTACAAAAAGATTTGTGTTACGATAAGATGTTCACTGTGGCGCCTATTGGTTTGAGTGGAGGCTTAGCAGTGTTTTGGAAAGATTGTTATAAGGTTGAGGTCCTGTCTGCTGATAAGAGGATCATTGACCTTAGTGTGAAGTTTGGTTCGGTTATTTTTTTCTTGACCTGTGTCTATGGAGACCCTGTAAGGGAGCGTCGACACACCGTCTGGGAAAAACTTGAGAGCATTGGTCTGTCTAGAAACAATGCTTGGATACTTATTGGTGATTTCAATGAGCTTCTGGACAACTCAGAAAAGCTTGGAGGTTCTCTGCGCAATGAGTCAACTTTTTGGGATTTCCGCAATATGGTGGAGAACTGTAAGATCAAAGAAGTTAGATCGATTGGTAACGTTCTGTCTTGGGCGGGATGGCGCGATAATATATGGATACAGTGCCGCTTAGATCGGAGCTTTGGGAACGACGAATGGTTCCAACTCTTCCCCCGAGCCAATCTAGAGTATTTGGAAATGTGGCCATCTGATCATCGACCTATTCTACTATCGTTCTCTCTGGAGCCGGAAGATAGAGGTTTTGGTCGTTTTTATTTTGATAAGAGAATGGTCGGTAAAGTGGGAATTGAAGAAGCTATCACAAGAGGGTGGAGTGGTGACGCTTATGGTGTGACATCCTCTGTAATGGATAGGCTATCAAGATGTAGAAGGGAGCTTTCCCGATGGAAAAAGAGTTCTCAGTTCAACTCTTTGACTAAAATCCAACGGCTACAGAAGGAACTGGAGTTTGAGATCGCTAAGATCTGGCCAAGTGCTAGGAAGATGAAGCTGTTAAGATTTGAGCTGGCTGAAGCGTACAAGGAGGAGGAAAGATACTGGAGACAAAGAAGTAGAGAGCAGTGGCTTAGAGAAGGTGATAAAAACACATCTTACTTTCATAATGTTGTTAAAGGAAAGAAAATCAGAAACAACATTCTAATGCTGAAAGATGAAAGAGGCGTTGAACACTTTTCTGAAGGTGCTAAAGGCCACTTAGCTGTGGAATATTTCCGGGACCTCTTTATGAGTACTAACCCTTCAGACCTTGAGACCCTGTTTGAAGGCTTTCAAAGACGTGTAACTCCGGAGATGAATGAGACGTTGCTAAAGGAGATAACTGATGAGGAGATCAGACTAGCTGCTTTCTCTGTTAAAGGTAGTAGTGCCCCAGGAGAGGATGGACTTACAGGCGTTTTTTACCGCAACTACTGGCAGATTGTGGGTCCTCAGGTCACTGAAGAAGTACGGAGTTTCTTTCGCACCTCCTCCTTACCTGCTGGCTGGAATCACACTCAACTTTGCCTCCTCCCCAAGATAACTAAACCGGAAACGATGAAGGATATGAGACCTATTAGCCTTTGTTCCGTGCAGTATAAGATAGTCTCTAAGTTATTATCTGAAAGACTCAAGCCGATCATGGACTCCATCATCTCAGATACTCAAGGCGCTTTCGTTGGAGGGAGGCTCATCTCTGATAACATAGTGGTTGCGCATGAAATGGTCCATGGCTTGAGGACTAAGAAGTCAATAAGTGAGCAGTTTATGGCCATAAAAACTGATATGTCAAAGGCTTATGATCGTGTGGAGTGGAGTTTTTTAGAGACTTTGATGGAGAGAATGGGTTTTGCTCGTCAATGGGTCTGTTGGGTGATGGCATGTGTAAGTACAGTGTCGTATACAGTCCTCTTGAATGGAAGAACGCATGGCTTCATCAAGCCTGAGCGGGGGATTAGACAAGGTGATCCCATGTCGCCTTTTCTATTTATCATCGTCGCAGAAGCTTTGGTTAGTATTCTTAATCAGGCAGAAGCAAAGGGACGTCTCCAAGGGATCAAACTAGATAAGCAAGGCCCGGCGGTGCATCATTTATTGTTTGCCGATGACAGCTTACTGATGTGTCGAGCCGACATGATGGAGAGTCTTGAGGTCCTCAGATGTCTGAAATTATATGGGGATGCGTCAGGTCAACAAATCAATCCGTCTAAATCTTCTATCATTTTTGGGGATTTGGTTGACCTGGGTTTGCGTGAAGATATTAAACAGGTCCTCAAGATTGAGAAAGAAGGTGGAGAAGGCACATATCTTGGTCTACCTGAAGTCTTTAAAGGCTCTAAGAAGAATATACTGAATTACATCCGTGAAAAACTGCAGCATAGATTACATGGATGGTTTGCTCGCACACTATCTCAAGGAGGAAAAGAAATTCTCTTGAAGTCTATAGGTATGGCACTACCAGTCTATGCCATGTCAGTCTTTAAATTGCCTAAAGATTTGTGTGCTAAGCTTACTTCGGCAATGAGAGACTTCTGGTGGGGCAATGGAGGCTCAAGAAGGAAATTACCTTGGGTATCTTGGGACACTATGTGTAAGGACAAGGAAGAGGGTGGTCTGGGTTTTCATGATTTGGGACGCTTTAATCAAGCTTTACTTGGTAAGCAAGCGTGGAGAGTTTTCTCGAGACCTGATTCTCTAATGGCTAGAGTCTTAAAGAGCAGATATTTCAAAAATGGGTCTTTCTTGGAAGCTAGTATTGGTTCCCGTCCGTCTTTCATTTGGAGGAGCATACTTCATGGTAGAGAAGCTTTAAAATCAGGTATGCTAAGGACAATTGGGTCAGGGGAACAGACTAATGTGTGGACCTCTAACTGGTTGCTGGATGACGAGTCGAGGCCCCCCATGTACCGCCAAAATAGTATCGTAGACCTCACATTATTGGTCAGTGACTTGAGGCTCCCTAACTCTTCTGCTTGGGATATTCAGAAAGTGTTTGATACCTTTACTGAAGAGGACGCGGCTCGGATTCTTAAAATCAAACTCTCCTTGGATAAGCAAGATACAGATGTGTGGGGTTTTACAAAAGATGGTGTGTATACGACGAGAAGTGGCTACAAAATGCTGTCTGTGATCCATAACTCTAACAACCCGTCTCCTCGTCCTCTCCCTCCAGTGGAGAAGCAATTATGGAAAAGCATCTGGAAACTCAAGACTTCCCCAAAGATCCAACATTTTCTCTGGAGAGCTTTGTCTGGTGCGTTGGCGGTGTCAGAACGTCTTCAGTCCAGGGGTATACACGTAGATTCGACTTGCCTAGCCTGTGGTCAGGCATCTGAAACGATTTGTCATGTATTGTTCCTCTGTCCTACAGCAGTAGAGGCCTGGAGACTAGCACGTATTGAGCCCCCTCCCACAGGATTCTCCACTACATCCATTTTCCTCAACCTTCATTACCTTGTGGCGGGTACAAAAAAACAAAGTTGGAGGCAGAGCAACATTAAATCTTTCCCCTGGATACTTTGGAATCTCTGGAAGGGGAGGAATGCTCTAATGTTTGAAAAGACCCGTATATCAGCTTCTTCATTGGTTACTAAAGCTCTAGAAGAAGCAGAGATTTGGAATAAGGTTAACTCGAATGTTCTGGCATGCGAGGAAGTACAGGTTCAACCTCCTACTGTTCAAAATATATGGACTAAGCCTCCCTTGGGTTCCATCAAATGTAACATTGGAATGGCTTGGAGTAGTTTGGGACCGTTTACGGGAGCAAGCTGGATCACAAGAGATAGCTGTGGGCGTCCTATTCATCATAGTCGTCGAGCTTTCTGTTCCTCTGCCTATAAACGGGAGTCAGACCTTAAATCTCTTCTTTGGGCTATAGAAGCGATGGGTAGCTTGCGGGTCAAGAAAGTTATCTTTGAAGCTTCTTCTTTCGAGGTGAGACAGTCCCTCCTACACCCCTATCACTATATGGATCTCCTACCCCTTATCCAACGAATCCTAGCTCTCTTACACTGTTTTGAGGTATGGTCTATATGCTATGTATCTGATCAGAATAACAGTGTAGCACAAGCAATTGCAGAAAGCGTGGTTATAGGGGCTCGCTCACAATCGTATGTTGGGTCTGGGGGGCCTTTGTGGCTGCAGCAACTTATTCAGCAAGAGGCAGGGAATTAAGTAACATTCTATAGCTCCGTTCTCCGTTCTCTGGTGGTTTTTAAGCTGTCCCTATTTTCTATAGCTCTTTTATAAGAGTGCTGTGGTACCTACTGGTACTTGTATTTTTCTCAGCTTTTTTTATATTCTCTTGTCTTTGCAATAACATTGTCCTTTTGGACTTTCAATTTAATGAAAACTCAGTGTTAAAAAAAAAA
>rnd-1_family-183#DNA/PIF-Harbinger
GACCATCTTTATCGCGGACTTTAGTGGGGTTTCTAAACAAAAAGAGTGATTTAATTAAATAAAAAGTAATTAGAAAGGTTATTACCGATCCTTAGTTTAGGTTTTTTGTGATCGATTATTTGGTGGGTTTCAAACCACGTGTCAATAAATCAGAGGACTGAATTTATATTTTTCTTTTTATTTTCTTTCTTTCTTTTGTTTTTTTTTTGCATTCTTTCTCGTGGTCTTTGTTTTCTCCGTCAAGAGAGAGACTCAAATCGACGACGTCTCTCTGTCTCGTCCCACTTCGCTCGTCTTCTCCATCGGATCAAGGATCGAGACCGAAGACCGACGACGTCTCTCTGGCTCCTCACGGAGATTCCTCCGCCTTCTCCGCCAAAACCGACGATCAAAACCGAGGATGAGTCACGTGGTCCTCACGGAGTCTCGTCGCACTTCTGTCGTCTTCTCCGTCAGATCAAGGATCAAAACCGAAGACCGACGACGTCTCTCTGGCTCCTCACGGAGATTCCTCCGCCTTCTCCGCCGAAACCGACGATCGAAACCGAAGACGAGTCAGGTGATCCTCACGGAGTCTCGTCGCACTTCTCTCATCTTCTCCGTCAGATCAAGGATAGAAACCGAAGACCGACGACGTCTCTCTGGCTCCTCACGGAGATTCCTCCGCCTTCATGTGAGTGTCGACGACTCTGTCCGTGTTGACGGCGCCTCCTCCGTCGGTCTTTCAGCTCTGGCCAACGATCTCTTCAACGTGGAGATAAGTTCCCAACTAATTACATCCTTCTCGTTTCAATTCATGAATGCATGTGATAGTAGTTAAGTTAATGAATGGTGATTACGGTTATAAGTTTTGTGTATCATTATAAAGATGTAGCCTTTGATCGAACTTTGTAGGCTACTTAAATGTTTAGTATGTTTTGTCTGATTGTTTAGTTAAAAAGTCATTAGGATACAATGAGATTGTTAGTTAATCTTCAAACTAATACTGAAGATCAGAGTGGACTTGGTTTGCTTGGTTTGCGTAGGAGAATCATGTGAGGAGGCAAAGATCAGAGTGAGGACGCAAAGATCAGAATGATCTGACTACTTGAGACTTTTGGTTAGGTAAGTGTGCTGCCACTTAACTTTTTCTTAATTGCTTTCCTCTGCATAGTTCTTAGGATAATAAATGCTGGTTAGAGTTAGGTTATGGTTGTGATGAATGCTTCCGATTAATGGGGTGTGATGAATGCTTGTGTTAGGTAGTTTAACTCTGATGAATGCGTGTTATGACTGTGTGGTAGATAATAAATTTGTTAGATACATGTCTAATCATCTCTACTCAACTAGAATGAAAGCTCTCAAGTCTTCTTCTCTTTCTTTTCATCTTGAAACATATTTCTTCTGCTTTCTCTCCTCTTTTCCTGTATTTAAACCGCTCCTTTCTCTCTTTCTTTTCATCTTGAAACTCATTTCTTCTGCTTCATCTCTTCTCTCACATACTAGGATATGGATTCTAGTAATCAATTTAGTCAGACATCCAATTTTGTTGATCTGTTGAACAGTCAACAAGATACTGACTTTCCTGAAACCTATCCGTATGCAAGTTTCTCACATGGATCATCACAACTCCCGCGGCAAACTTCAAGCTTCTGTGAAGTCTCAACGACAAAGCGTAGAGAAAGAAAGAAATGGACAGTCACTGATGATCTTGTGCTCATTAGCGCTTGGCTAAACACAAGCAAAGACCCTGTGGTGGGCAATGAGCAAAAAGCAGGTGCATTCTGGCAGCGCATTGCAGTGTACTTTGCAGCAAGTCCGAAGTTGGAAAGAGGAGAAACCCGAGAGCCCATTCAGTGCAAGCAAAGGTGGCAGAAGATGAATGATCTTGTGTGTAAGTTTTGTGGGGCTTATGCCGCGGCAACAAGGCAGAAAACAAGTGGCCAGAACGAGGCTGATACTGTTAAACTGGCACACGAAATCTTCTACAATGATCACAAGATTAAATTTAATCTTCACCATGCTTGGGAGGAGCTCAGGAATGACCAGAAATGGTGTGAAATTGCTTCATCCAAGCTTGATGGAGGCGGAAAGAAGAGAAAGCATGACGATGGAGCACAATCTGAAAGCTCTCAAGCAACTTCCAATCTCGGAGCTTCACCAACGAACCGTCCTCCTGGTGTTAAGGCTGCGAAAGGAGCAGCTGGTAAGAGAAGTTTAGGGGATCACCAGGCTGTCACTCACTTTCAGACCATGTGTTCTATTAAGGAGAAAGATTTGGCGGTTAAGGAGAAAGATTTGGCGGTTAAGGAGAGAGTTTCGAAGATGTCTTTGCTTGACAGTCTCATTTCCAAAAAAGATTCACTTTCTGAAGCTGAAGAAGCTCTAAAGCAGAAGTTACTAACGGAGATGCTCAGTATTTAGTGCCACTTGTTCTGTTTTTCTAGGTTTCATGTTCTGTTTGTCATCAAGGTTTCATGTTGTCTTTAAGTCGCCCTAATTATGTATGTTAGTTTAAGCTGAAAAATGTATGAGTTGCATGTGTTGTATGTCTTTCTGTTTCACGTTTGTATAATTGTATAATTATAAAAAAGTTTCTTCTGTTCTTGTATAATTATAAAAAAGTTTCTTCTGTTCTCTGTTCTTGTATAATTAATTGTGTTCTATGTCTTTCTGTTTCTTGTGAAAAATGTATGAGTTGTATGTGATGTGTTTCTGTTTCTTTGTGCAGAGAAATGAAGAGAGTGTCTGTTTGTGTCACGTTCAGTCACAAGAGCATGCAAAGATATGAAGAGAAGTTTGTCTGTTTGTGTCACGTTCAGTGACAAGAGCATGCAGAGATATGAAGAGAAGTTTGTTTGTTTGTGTCACGAGCTGTGTATGTGGGCTTCTCAAAGTCATGAGTGTGTCGCATTATGTAAATATTGTCTTTGCTTTTTCTAGTTTGTTGTTTTCCTATAGTCACGAGTGTAATATATTATGTCTTCTGTTATATAAACGGTTCATTCACAAAGCTTTTGAATCACAAATTCTTTTTCTCTTCTTCTCACAAATTCTTATTCTCTCCCAAAGTTTGGCCTTTACTAATACGCATTCTCCCAAATTCTCTCCTTGAAACTCAAGTTTTTTTTTTATACCTTCCATCTCTTGATCACAAATATGGCTTCTTCATCACATAACAATTTTGAGGGAGAGGGAGTTGAGGCTGAAACGTTTGATGAATATTTCGATCAATATTTTGATCAATATTTCGATCAAACGTTTGAAAATTTAGCCATTGAGTGTGATCAAGAAGTCGCAAGAAAAAAAAGAAAAAACGAGTCCATATCGAACGGAATCGTGAAGAAGGCGATATACGTTTATGGAATGTTTATTTCAGTGAAACTCCGACATATACCGAAATTCTCTTCCGACGACGATTTAGAATGAACAAGTCATTGTTCATGCGTATTGTTCATCGACTCTCCAATGAAGTTGAATACTTTCGACAAAAGAAAGATGCTCTCGGAAGGCTTAGTCTCTCTGCACTTCAAAAGTGTACAGCCGCCATTCGTGTTTTGGCCTATGGTTCTGCGGCTGATGCTGTTGACGAATACCTCAGCCTCGGTGAAACTACCGCTCGAGCATGTGTGGAACATTTTGTGGAAGGAGTAATAAATTTATTCGGCGGTGAGTATCTACGAAGACCAACACCGGCTGATCTTCAACGTCTACTTTATATTGGTGAGCAACGTGGATTTCCCGGAATGGTAGGGAGCATCGATTGTATGCATTGGGAGTGGAAGAATTGTCCCACCGCTTGGAAAGGGCAATATTCACGTGGTTCAGGAAAACCCACAATCGTTTTAGAAGCGGTCGCTTCGTATGATCTTTGGATATGGCATGCGTTTTTTGGACCTCCAGGTACCTTAAATGATATCAATGTTCTTGATCGCTCACCTGTTTTTGATGATATCATTCAAGGTCAAGCTCCGCAAGTTACTTACTCTGTCAATGGAAGAGAGTATCATTTGGCTTACTATCTCACCGATGGTATTTATCCGAAATTGGCAACTTTTATCCAATCTATTTCAATGCCACAAGGTCCGAAAGCGGCTTTATTTGCTCAATATCAAGAAGCTGTCCGAAAAGATGTCGAGCGTGCTTTTGGAGTCTTGCAAGCTCGTTTTGCCATTGTTAAAAATCCAGCACTTTTTTGGGATAAAGACAAAATTGGGAGGATTATGAGAGCATGTATCATACTCCATAACATGATAGTCGAAGACGAAAGAGAGGGATACATGCATTTTAACGTTTCAGAGTTCCACCCAGGACAAGACACCGGAACTTCACAGGTCGATCTCACGTATTCTACAGATATACCTTCAAATATCGCCAATATGATGGGTGTTCGAACTAGAATTCGTGATAGACAAATGCATCAACAGCTCAAAGCTGATTTGGTTGAACATTTGTGGAGTAAATTTGGACGTGATCAAGACAACAACTGAGTTTGAAATGTTTCTTTCAAAATTTTCTCGATTATTGTACTCGTCTTTATTTTTATGTTTTTTTTATTCTATATTTTAAATGTTATCTTTTAATATGTTTATTTATAAATAAATTTTAGCTTTAAAAAAAAAATTTAAGAACCCCTAATTAAGAAACTCCCATTGGACCACTAAAAATTAGAGTTTCTTAACAACAATCCTTAACCCCACTAACTAAATTAAAAATATTAAAAAATCACTAAAAACCCCCCCTTAAGGATCAAGGGATAATGTTGCTC
>rnd-5_family-2257#DNA/CMC-EnSpm
CACTACAAAAAAAGTCCACATTGATAGCACAGTACGATAGCTCGTTTTACCGAATTGCTATTGTAAGAACTCTAAGAAAAAAAATTTAGTTTAATAGCGCTATATAATTGCTATGATAGTTTTTCATTAAGCGGGAACCCAAAATTAGCTATTCCGCGTACACACTTAGTAAAAAATCATTAATCATCTCACTTTCCCTCTCTCTAATCGTGTTTTCCCTCTATCTTCCCTAATTTTTCCCTCTTTCTCACATAATCCTAATTTTCCCCTCTTTCCATTAGACCTCTAATCGAGTTCCGCCTCTCCCATCCGCCAATTAAAGCTCCGTCATCCACCATTCCGATACCATTTCCGTCCCTGAAGGTATCGAAGGTCGCCATTACGCCATCTCTGTGTCGATAGTTAGCTCAAATCCGTGTTGTTAGTTAGCTCAGCTCTTTCCTGATTTGATTTCATCTCATCTCTGTGTTGATAGTTAGCTTGATTGTCATTGTGTTGTGTGAATCAGTTTTCGTTTTTGCTTAGAATCGTAGTAGATTTGTTCAGAATCGTTGCGTTGTGTGGTATTATAGTATTCTGAGTGATTATACTGATGACTTTGACTGCTTTTACTATGAAATCGAGGACAAGTTCTGAGTATTCTGAGTGATTATACTGATGACTCTGATGACAATTTGTCAAAAAATTGTTAGTGAAGTTTCAGTTTCAGTTTAGCAATATAATGGTGGATAAGGCATGGGTTCATCTTAGCAGGTACTTAATTCGTTTATTTTTGTTATTATTTGATATGTTTCAGTATGTGTTGAGAGACTTAACTCTGTTTATTTTTGTTTTGCTTTTCATGCTCCATTGCAGAGTTGATCCTGCGTATGAGAGAGGGGCTTCAAATTTTGTACGAGATGTGGCTGGAGGTCAGGGAGGAACTGATATGATTGTTTGTCCCTGCATTGACTGCCGTAATATTGATCGTCACTCAGGAGCTGTGGTAGTTGATCATCTAGTTACTAGGGGAATGGATGAGTCTTACAAGAAGCGGTCTGATTGGTATCTTCATGGAGAATTGGAGTCTAGAGTTGTATCTGAAAGCAGCACAAGTCAGTGGAATGATGAGATCTTCGGGTTATACAGAGCCGCTGAGTGTTTTGATGAAGAGTTAGCTGGTACTGGAGAGTTATCTGAGATGGCAGAGGGAGACGACAAGAAAGAAGATGAATTCTTGGCAAAGATAGCTGAAGCAGAGACTCCGTTGTATCCGAGTTGTGCATCACACAGCAAGCTATCCGCCATTGTTTCTTTATTCAGACTGAAGACACAGAATGGGTGGTCTGACAAGAGCTTCAACGATCTGCTTGAGACCTTACCGGAGATGTTACCAGAGGATAATGTGCTCCACACTTCGTTGTATGAGGTAAAGAAATTTCTGAAATCCTTTGATATGGGCTACGAGAAGATTCATGCATGCGTCAATGACTGCTGTCTATTCAGAAAGAGGTACAAGAAGCTTGAAAAGTGTCCAAAATGCAAGGCTTCAAGATGGAAGACCAATATGCACACTGGCGAGAAGAAGAAAGGCGTCCCACAGAAAGTATTACGTTACTTTCCCATCATACCAAGACTGAAGAGGATGTTCAGGTCTGAGCAAATGGCAAAAGATTTGAGGTGGCACTTCACCAACAAAAGCACTGACGGAAAACTTCGACACCCGGTTGATTCAGTCACATGGGATCAGATGAATGCAAAACACCCGGCCTTTGCAGCAGAAGAAAGGAACCTGAGGCTTGGTCTTTCAACTGACGGATTTAATCCCTTCAATATGAAGAATTCGATGTACAGTTGCTGGCCTGTTTTGCTAGTGAACTACAACTTGCCGCCTGACCTATGCATGAAGAAGGAGAACATCATGCTTTCCTTGTTGATTCCTGGTCCACAACAGCCTGGTAATAGCATCGATGTGTACTTAGAACCCCTCATCGACGATCTAAACCATCTGTGGAGCAGTGGAGAGGTAACCTACGACGCTGTAAGTCGTAGTACTTTTAATCTTAAGGCAATGCTGCTTTGGACGATCAGTGATTTCCCAGCTTATGGGAATCTTGCAGGCTGTAAAGTTAAGGGGAAAATGGGGTGTCCGTTATGTGGAAAGAAGACAGATAGTATGTGGCTAAAGTTCAGCAGGAAACATGTCTACATGTGCCACAGAAAGGGTCTGCCACCAGCTCATAGTTTTAGGGGAAAGAAAAGGTGGTTTGATGGAAAATCCGAACAAGGAAGAAGGGGTAGAATACTGACAGGTCGTGAAATTTCTCAAAATCTGAGAAACTTCAACAATGACTTTGGAAATTTTAAAAGATCTGCAAGTAAGAGGAAAAGGATTCAGAGTACTGAAGTAAGCTCTGATGTTGAGGCTTTATCCAGTGAATCAGAGGAAGAGGAAGAGGAAGAGGAAAATGTTCAAGTAGATGAAGATGAGATATCTCGGTGGAAGAAGAGATCAATCTTCTTCAGACTACCATACTGGGAGGTATTAATTTTTCTGTTTCTGTTGATGAATTTTTCTGTTTCTGTTTATGATTTTTTTTCTCTGATTTAAGCTCAGATGTTGAGTACTGATTTTTTTATGTTTTTTCTGTTTTACGTAGGAACTTCCTGTGAGACACAACTTGGATGTCATGCATGTGGAGAGAAATGTGGCTGCGAGTTTAGTTTCCACATTGTTGCACTGTGGGAAATCTAAGGATGGTCTTGCTGCTCGCAAAGATCTGGAGGATCTTGGTATTAGGCCGGAGTTGCACCCTAAAATCCAAGGAAAACGAACATATCTTCCTCCAGCACCGTGGTCTTTGTCTAAGGCCGAGAAGAAGATCTTTTGCAGACGACTATTTGACTTCAAAGGGCCAGATGGATATTGCTCAAACATTTCAAGAGGTGTTTCACTAGATGACTGTAAAGTATCAGGTTTGAAATCTCATGACTATCATGTTTTGATGCAGCAACTTCTTCCGATCGCGCTTAAAGGATTGTTACCTAAAGGACCTAGGCTAGCCATCTAAGGATGGTCTTGCTGCTCGCAAAGATCTGGAGGATCTTGGTATTAGGCCGGAGTTGCACCCTAAAATCCAAGGAAAACGAACATATCTTCCTCCAGCACCGTGGTCTTTGTCTAAGGCCGAGAAGAAGATCTTTTGCAGACGACTATTTGACTTCAAAGGGCCAGATGGATATTGCTCAAACATTTCAAGAGGTGTTTCACTAGATGACTGTAAAGTATCAGGTTTGAAATCTCATGACTATCATGTTTTGATGCAGCAACTTCTTCCGATCGCGCTTAAAGGATTGTTACCTAAAGGACCTAGGCTAGCCATTTTGAGGTTGTGCGCATTCTTCAATATGTTGTGTCAGAGAGTGATTGATAGGGAGAAGCTGTTGGTTATGGAAGCTGAGATTGTTGAGACTCTATGCTTGTTTGAAAGATTTTTCCCTCCAAGCTTCTTTGATATCATGGTCCATTTGACTGTGCACCTAGGAAGAGAAGCCCGCCTTGGTGGACCTGTCCAATTTAGATGGATGTACCCATTTGAGAGGTATTATTTATATGACTGTTTTAAATTTTGGCTATACTCACTTTCACTAATCAATCTACACTTGCTTTCCTCTCAGGTACATGAAAGTCCTCAAAGACTTTGTGAGAAATCCTGCAAGACCTGAGGGATGCATTGCTGAGTCGTATTTAGCTGAAGAATGTATCAGATTTTGCAGTGAATTTTTGAAGAAGACAACAAACGTTGAAGAAAAAACAGACAGAAACACAGAGTATGAGAACAACTCCATCTTAGAAGGTCGTCCAATATCCAAGAGCACTTCAATTACTCTGACTGAAATGGAAAAGAAAATAGCACATCTTGCTATCATCCAAAACATGGCTATCGTCGAACCATACGTAGAGTAAGTATCTAAACTCACTTGTTTTTATTTGTTTTCTGATTAACCAACTGATCCATTTCTTGTGCTTTAATTTTCTTACAAGTGAGCATCTACAGTATTTACAAGACACATATGCAAAATGTCATCGAGATGCATCAACCTTATGGAGTATGCACACAAAGCATTTCGCAACTTGGCTAAAAGAACAGGTTACTGACTTGTTTTTATAATTCATAGTTAAGTGGACATGTTTTTGACTTGATTTTACTTTGTTAGGTGCCTCTTGATTCTACCGAGCATGAAGAAACACTTAAGTGGATAGCTTATGGTCCACGTTGTTCTGCAAGGTCTTATACAGGATTCATAGTTAATGGGCAGAGGTTTCACACAACGTCAATTGATAGAAGAAGTCAGAATAGTGGGGTTTATTATGAGGCTAGAGCAGTCTGTAGATCTAGTGCTAGAGATACATCACAGGTCGTCGATCTGGTTTCTTATTACGGCAGAGTAACTGACATCATTTTGATTGATTATAATGTCTTCTATGTCCCTCTGTTCCGGTGTGAATGGGCAGTAAAGGGTAATGGAGTGAAGATTGAAGATGGTTTCACCCTTGTTAACCTCCATCATAGTCAAGCATCCTTTGCAAGTGATCCTTACATTCTAGCATCTCAAGCAAAGCAAGTCTTTTACTCTCGGGAAGATGAGTCATCACACTGGTATACTGTTATGAGAGGTCCTTCGAGAAGATACAGTAAGGAAGATATTCAAGAGGGGACTGCAGACATTGGGCCATTGCCTTCAAATATCGACATGGAAGTTGACATTGATGAGGCAGAGAACGTCAGAACTGATTGTGAAGGCATATATGTGTGAATCGTATCCTTTTTTATTATTTTCATTGTCTGTATGTTTGTTTGGCTTGGTCATTGTCTGTCTGCTTGTTGATTGTTTGATTGGTTGGTCTTGGTCTGTTTGATTGGATTTATCAGTGTGTTAGCTTGGAATTAATTCTTCCTTTCATAATTTTTTTCAGGTAAATTGATATGGCCGGTCCAAAGAAAAACAAAAGAGGAAGGAAGCCAAAAAATAAAGCAAAACAAGCAGATGATGATGTTGAGTTCGTGTGTACTTTGGTACCAGGTCAGCAACATGAGATAGAAGCAGATACAGGTGAGCAGCATTTGGCAGAACCGCAAGATGAAGATGAGCAACCTGAGACACAACCACAAGATGAAGATGAGCAACCTGAGACACAACCACAAGATGAAGATGAGCAACCTGAGAAAATAAAGCAAAACAAGCAGATGATGATGTTGAGTTCGTGTGTACTTTGGTACCAGGTCAGCAACATGAGATAGAAGCAGATACAGGTGAGCAGCATTTGGCAGAACCGCAAGATGAAGATGAGCAACCTGAGACACAACCACAAGATGAAGATGAGCAACCTGAGACACAACCACAAGATGAAGATGAGCAACCTGAGACACAACCACAAGATGAAGATGAGCAACCTGAGACACAACGAGATGATAGTGAGCCTGACGGTGAGATCGGACAGACTACAGTTCCAGAGCCAGAAGATTCAAACTCCCGTAAAAGAAAGCGTGGACCAACAATGATGAAAGACATAGCTAAAGATCCAAACAGCAGAGTGCATGTAGATTTCACTTTCATGGGAGAACCTTACGGTCCTGGTTCTGTGAAATTGTCTTCATATTTAGGACCATTGGTAAGGGAACATGTTCCTGTCACAATTGAATGTTGGAAAAAAATCACCGAAGATGTGAAGACAGTGCTCTGGAAATCGGTTCAGGTACAATTTCAATACTATGGTATATGCAAATTAAATAAGTTAACGATATATACTACTGATTTGTTTACTATGTGAATGCAGGCAAGGTTTGAAGTTGATGAGGAATATCAAAGAACTGCAGTGCTTAAGCAGATGGGAGGATTATGGAGGTCATCCAAGTCACGCTTAGTTACTCAGATTAATGCAGCTGACAATAACCAACAAAGGATGAATCTCAGACCGAAGAACGTTCCCCCTGTTGAGTGGCGCAAATTCGTTAAGCTGAAAACTAGCACTGAATTCAAGGTATACATTTAGAATTGAGTAAGATCTTTATATGCTAAGTAGATCACATATTAACATATCATATTATAGGCTCTGAGTGATAGCTACAAGGAGAGAAGACGCAACCAGATACCTCACACATGTAGTCGCAAGGGTATGGTGAGACTAGCAGAAGAGATGGTAAGCCTACATGCTAAATGTTCTTTCATTATAACTGATGATATAAGGCTACTGATATATAATATTTCCATAGAAAAAAGGTTCTGCCAACCCATCTGAAGTGTCGAGGCTTAAAGTCTGGGTGAAGTCACGTACCAGAAAAGATGGGACTCCGATTAACACGAATGCCGCTGAGAAGATTGTGAGTTACAAACATGATGATCTCTTTTACTGATGTTGTCTTCTAATTTTTTTGGTTTGTTTTCTGATGCACAGCGAAAGGCAGCTGAGATTGTGCAAGGTACTAATCAATCATCTGGCACAAATCAAGATGAAGATGAACTCAACCAACTGTTAGGACCTGATAATCCTGGTCGTATGAGAGCAATGGGCAGGAATATGAGTAAGACCAGATTAGCTTGCTTCCAAGTGAAGCACAAGTCTATTTCTGAAATGCAAGAGAATCAGATTCATCTCCAGGCAAAGGTTAATGAGTTACAAGCTGAACTTGCGAAAGTTAAAAAACAGGTTAGTCCCTTACAAACGTTTAAGATTTATGATTGTGAAAGGACCTAATAATAATGTTTGCTTACAGAGAGAAGACAATGAAATGGGTGAAAACTCGGCTGCAAGAGTAAGTCATCAATTGTATGTAACAGATCAATGATTTAGTTCTTATGTTTCACTCACATATTTTCAACTGAACATGTAACAGAGTGTGAACACAAAATCACAAAAGAGGTGTCTTCTTATTGATTGGGCTGATGAAGATGGGAATGTTGCTGAGGGTCGTATTGTTTCTTCAGACCCAGATGATATAGTGAATGAAAGTAGATTAGGCCCTATGGATGCTAAAGTCTTGGTTGATGCTGCTACGGAACCTGAAGCTTTCCTGTGGAGACCTTCGAGTAATATGTGCACAATTAAGGAAGCTGTAGGACACGTTATTGCATGGCCTAAGAATAAATGTGTTGAACTAGGTCAGGGGCTCCAACCAGAAGACATTGCACCACTGGTAAGGGTTTTTGTAGCATTCTCATAGTAGTTAAGGTAATGATTTGGTCTTTGATGAAATTTTTTCACAATGTCTTTCACAGGGCTCGAGATCTAACTCTCTCAACAAATGCAAATTACTGGATTTATCTGATGATAATTTAGTTGTTGGTGAAGGACGTTGGCAGACACAAGAACCGAATGCATTGGTGAATGGACTTCCTCTCGGACCGAAAGCAGTGAAAGTGTTTCTTGATGTGGTACATGAAAGTGGTACATATTTATGGAGGCCGACGATGGATGAGGCATATCTTGACGACTGCTTATCCTCTTTTATTTCATGGCCTGCTCGAAAAGTGGTCTTTCAAAACCCACCAGAAGCACCAAGACAACAAGCATCTGTAGGAAAAGCAAGAGCTGCAGGTGTAGGTTCTAAGTTTCCTACTGAAAAATCAGGAGCAACAACTTCTAAAACTCTGAATGAAAAGTCTCAATCCACAATTCAGGTAATATTTTGCCTCTTCGAAATCATCTTGTGATATAATCTTGTTATATTCTTTGAGATGTATGAGTTTTAGATGGTTTCTATTGTAAACTTGTCAGCTTAATCATGGAGCTATGACAGTGAATCAGAAGTGCAAATTGATGGACATTGGTGAGAGGAAACGAGTTGTTGCTGAAGGTCGTGTGCATTCAACAGACCCAGATCAAATGGTCCATTTTGCACGCTTGGGTCCTAATGCAGCTAGAGTGTGGGTAGATGTTGTGAAGGTACATGATGCAGAAGTTTGGAGGAAATCAGATGAAATTGAGTCTGTGAAAGATGCACATGGTTCGTCAATTGCATGGCCAATTGATAAATTGGTCATCTTTTAGTCTGATGTAAGTGTTGTGCTTTGCGTTTTTAAACTGTAAATGGTAATTGCTTAACTGATGAGTATTGCTTAACTGATGAGAGGTATTGATATTTTGCAGCCTGCAGGGGGAATGAAGAAGTTTGGTCCAGAAGTTGCTAGTTTTAAACTTATGTTTGGTAATCAGCTTATGTTGCTTATTATGTTCGCTTATGTCTTTCTGTTCTGAAACTGAATGTGTGATCTTTATTTTCTTAAGACATATGTATGACGTTTATGAATGGTTAAGTTTTAAAAACGATTAAGTTTTATTATAAGATTTCAGATTGAAAACCATTTTCGAGAACCAAACCATAGCTCTGGAACAAGTCAACAATAGCAAAAAATAAACTGTTATAATCAACTATCATAGCATTAAAATAAACCTACGAATTACATTACTATCGATTTGTGGGAGCTATAAAAAATTTTAGTACAACAATTACAAACAGCTATTGTACTATACATACATATAATAGCACAAAATATAATAGCAGTTGGAAATTGCTATTGATGAAGGACCTATCATAGCACGGAAAATGAATCGTAAATATATTATAACAAAAATAAGCGTGCTATAGTGGAGTTAATAATATCACCCAGTTATTGTTACCATATCCACACATTTCGTAGCATCAAGATAAAACGCTATCATAGAAGGGTACCCTACGATGGCTGCCGATGACATAGCATTTATGAATTCGCTATAAAAGGTCTACTATAGCATATTTTCCGCGCTAAGAATATACATATTTCTTGTAGTG
>rnd-1_family-33#DNA/MULE-MuDR
GGGACATTTGCTAAAACCAACCCAAATATTCAAGTCAAATGTAAAAGTGTACCCCACTTTCAGTCAAATGCAAAACCAACCTAAAGGAGTAGTGAAAGTACTATTTAACCCTTATGACCAAACAAAAAACAGAAATGTATTTTACGTTTCTATCCTTCGGAAGTCTACACGTAATAAAAGAAGTCTACATATATATAGACTTCCTACGAAGTCTACTTTATAGACTTGTTTTGTAGTCTACACTCTAATTTGATCTAATAATTTAATTTTGAAAATGTATAAAAATAATTATTGTGATATTTTTAACTAATCATCAATATAATGGATAATATGAAGTAAATAAATTAAAATTTCATATAATCGAACAATTTTGAAGAATATATACTAATTTGGTTACCATGTGTTAGACAATGTTCATGGTTTAGAAACAAAAGGTTCTAACATGTTATGTCTTTTAGTGGTTGATTTCATAGGGTTAGATTTTAGATTTTGTTTTTTTTTTGTTTTATTAACTTAAATCTGCATATTAATGTTTAGTAGTTTATATTTTGTATAAATGAGACTTTTTGATTATCAAGCAAAACATTTAGGGTTTGAGATTTGTGGTTTAGGGTTTCGTAGACCTACAATAAAGTCTATTTATCTGAAGACGTCTTTTTCAGTCTATATTTTTCAATTTGTTTTACAAAAAATCATTATATTTAAACTAAGTTAAGTTCCTTAAGAATAAAAAAGTGAAATCATATACTATAACTATTAAAAAATAAAGAAATAAATTTAATAAATCATATATTAAAATTATTAAAATAATAAAGAATAAACAACAATAATTAAATTATTATAGTAGACTTCCAAAAAGGTCTACTATGTTATAGTAAGATCTACTCCAAAATTTTAATTTTAGTAGACTTCAAACGAAGTCTACAGTATCGTAAATTTTAACCTAGTTACATTTTTGTCTCCCTATATAAACAAAATTTATTCAATCTCTCTCTAAAGTGGCTGCACAAGTTCTTAAAACTCTCTCCCTTCTCTCTAAAACTTTCTCTCTTCTCTCTAAAATTCTCTCAATTGTTTCTAAATCTCTCTCATTATCTTCTTTCTCTCTAAAATTTTCTCAAGTCTTTCTCACAATATTATCTTGTCATTTTAGATATTATGATTCATGGTTTTCATCTTCTCCTTTAAAAAATGTAAGTTTTAGATCTATAGATTTTAAATGTGTATTTTATGTTTATTTCTCACAATATTATCTTTTTTTGGTAGGTATTATCACTCATGGATTTCATCATCTCCTCTAAAAATGTAAGTTTTAGATTAATAGATTTTAAATATGTATTTACATGTTTATATTCAAATAAATTTATAGATCAAGCTCTCTACATTAATTTGCTACTAGTTTACCTTATAAATTATATTATGTAAAGTATTTTCAGATTTAAAATTATTTTCACATTTCAAAATATATAGATTTTTTCAGATCTGAAAATTATCAGACAGTGTAGACTTCTAAAGAAGTTTACTAAAGCTTGCAGACTTCATATGAAGTTTACTAAACCACAAAGTTTAAGCANACTTCATTGGAAGTCTACAAAAATATGACTTTAATTTTTTTTCTATGTTTTTTAATAATTTTATCTTATTTTGCAGGTATTTTCTTCCATAGTTGTTCTCTTCTCCTCCTAGAAATGTAAGGTTTACATCTATAGATTTAAAATATGTGTTCTAGTATTTATATTCAAATAAAGTTACATATTAAAATTCATATTAATATGTCTTTAATTTATAACTATTTTGTCTATTAAATCATATTTTTAAAAGTTTTTTAGATTTAAACTTATTTCATATTTTTAATGTATTATTTTTCAGATCTATTTTTTTTGATAGAGTAGACTTCATTTGAAATCTACTTAAAACTTACGGCTGGTAGACTTCAAATGAAGTCTACTAGCCTTGAATTTTAAGCAAATTTCATTAGAAGTTTACTCAAATATGATTTTAATTTTTATCTTATTTTTTAAAATTTTATTTTATTTTGCAGGTATTCTCTTCCAATATTTTCAAATCATCTTCCCAAAAATGTAAGCTTTCCATATATTCATTATAAGATATTTTGTGTTTATAATGAACTAAATTTATAGATTCATACATTATCTTTTTGCTTTGTTACAAGGATGACAAAAAACTATTTTTGAAATATTTTCCAGAACAAAGTATTTTCAAATTTTCTAAATGCACACTTTTAAATATGAAAATTTTCCATTAGTGTAGACTTCAACTAAAGTCTACTAAACAATAACTTTACGTAGACTTAATAAAAAGTCTACTAAAATATGATTTTATTTTTTATCTTATGTTTTTCTCATAACTCTATCTTATTTGGCAGGTACTTTTTCCAAGACTTTATTTGAAGCATCAAGATTATGAAAAATCAAACATACTCAAGAATACTTTTTAATATATTGCTCTGTAATAACTTTCATAATAAAATATTAATTTTTAAATAATTTTTTAATGCATAATCTATAAACATTGTATTCATTTTTAGTTGTTTTCACTTGTATGATATTATTAATTTTTTGTTAGATATCAATTTTTTCACAAGATCTAACCAACCAAACAAGTAAAACCACCATAAGCTAAAATAATAACTAACACACATGTGAGAAGAAGAAAATCTATACAAAATTTTCCCAAAAATTTTCAAGAGTAACACTAATCAAAACAATTTGCAATAAGTATCAAGTGTATAATTATAACACATTAAATTGTGAAATTCATCCAAGACCATTAAAATTTTACTAACATACACTGTAAAATAATTAAATCATGAAAAAATATGATGAATAATACACAAATACACTTTTAATAGAATTTACGACGTAGACTTCAACTGCAGTCTACATTTGTAGATTTACAAAAACGTCTACACTTATTATCTAACATATAGTCAATCCAAAANTTTTTAGTGTATTGGCGCAGGCTTGATACACAAAGGCGTACAAAGTGTGTCTTAGATAACTCGATCAAGTTCCGTACTTGTCGATTATTCGTGACAGGCATAAGAGGAGTATATTCCTATTCGGAGTCATTTGTTTTAAATGATGTTTGGTAAGGAATAGGTTAGCACCATCTTCTCAATTTTGTTGTCCAGATCATAATCTTCTTGTGTCATTTCAAGAAGTTTACCATGTGTACAGCCATCATGCACAAGGAACATTCTTCAACCTTTCCGATTCTTCATCTTTTTCGAATATTTTGTCACCCAAAATGTCTTTGGCCCATGCTTCACACTCGCTCTAAGTTTCCAACCACATCCTTGAACACGACACTTAGCCACATACAGAGTTTTTGTTGTCTTATATGCTGAAAATGTAAAATTATATTCCACAGTCACCGACTTCAGCTTTAAAACAAGTTCAACCTTATTAGCAAAACTATAAACGAAGACTTAGAAATACGTCTACAATTATTAGCTAACAACATTGTCAAATCAAATGAATTATACCTTCATAATTATAAAAAAAAAAATTATTTTCAAAATCACTCAAACCCATTAGGATTAACTAACACACACTGTCAAACAAAAAATCTAGAAAACATTTAATGAATAATACACAAATTCACATTTTTATAGATTTTTCTATGAAGACTTAATATTTAGTCTCTGAAGATGTTGACGTTCTTTTCAGTTTACAGACGTAGACTGTCAAATAGGTCTACTCTTTGGGTTGGTTTTTGCAATTGACCATTTTACGGGTTGCTTTCTATAGTTGAATAAAAGTTGTAATTTTGTACATGTAGACTTTCATTTCAGTCTACAATTTAAAAAGGTTACTTTTTGCAATTGACCAGAATTCATCCAAGATTTGACTTTCAGAACTAGACTTCATATGCAGTCTACATGTTTGAATTTTTTTGAAAGAGGTTAGTTTTGCAATTGACCAAGTTTGACTTCAAATCAGTAGATTAAAATGAACGTCTACGGGTGTGTAGACTTCTTGTGAAGTCTACTCTCAAATCCGACGGGTTGGTTTTGCATTTGACCAAAATAAAAAAGTAGACTTTATACGCAGTCTACATTTTTTTTTTAAGATAAGAAGACTGCATATGAAGTCTACAATTTAATAAATTTTTGATCGCTTTTTAAACTTTTTGGTCAAACACAAAACTAACCTATTCCACGAAGTCAAAGTTTTGGTCAAATGCAAAACTGACCTTTTATAGACTTCGTTGGCAGTCTACATTTTGTAGACTTCCGTTGAAGTCTATTTTGAAAAGTCAAAAGTTCGGTCAAATGAAAAACTAACCTCTTTTAGGTAGACGTCTTAGTAAGTCTACCGAAAGTTTTATTTTTGTTGTCAAAGGTAAAGACGGAGACTACTGGGGAAGTCTGCGTTAGAAAAAAAATTTGTCTGGTCAATTGCAAAACTAACCCGTGCGTTGACAAATAGACTGCATCGTAAGTCTCCACGGAGGCGTAGACATACAAAACAGTCTACCGTCGCGACACAGATCTGAAAAAGAACGAAAACCATGTAAATAGTTACNTTTTTCNTGTGTAAAGCTCGTTTCCAACCTTTTCAACCGTCCAAACTCCAAATATGAGCAAAAAGAAGCATCTTTAACGATTCACTAATGAAGAAACTCGAAAATATGAAGTTTGTGATTATGAAAATGANAGTTATGAGAGTTTTTTAGATGGAAATGTAGAGGAGATGAGAGGAAATGAAGTTTTTTGGGTTAGAATGAGAAAAAAAGTGGTTGAAAATTGAATTCTAGAGCTTTAGAGCTCAAAAATGGTGGTTCATGGTGGTTGGAAAAATTGATGATGATGGCATTTTTGTAAATAAGAAGAAATGGTTAGGGTGTATTTGGTTTTTTGTTAATTTCGAAATTAATAAAAAAATAAATAAAAATGGCAATTTTGTGAATAATTCAAAAACATAAGGATAGTATGGAAATTTTATTGATGAATAGTATGGACAAAAAAAAAGGGGTTGGTTTTGGGTTTGACTTGAAAATATGGGTTGGTTTTGAAAAACACCC
>rnd-6_family-6025-I#LTR/Gypsy
ATTGGTATCAGAGCGGGTTAAGATCCCTTAGTTCTGTCCTAAGGGATCGGCATTTCCGATGTTTTCAAAAAAAAAAAAAAAAAAATTGTTTTAAATAAAATTTTCCGATTTTTTAAAAAAAAAAAAAAAAAGAATTGTTTTAACTAAAAGAAAAGAATGTGTGAAAGTTTTGATTTTTCTGAAAGTTGTGAACGATTTCAAAACCACCCACTATATCTATACTTCTATTATGGTTCTGATCGGATGTCTACTTGAAGGATGTCTTCGACAATCAGTAACGACCAGAGTGACAATTACGGGTATCGTGGACCTGCATGGTGGAACCCAATCTACACTCGGACTCAGCGCACCATAAAGGAAAAGGTGGTACCCCATCGGTGACGCCGATTGACGAAGTTTCATTGCCAGACACATGAGTTGGAGTGGTTGAAGGAAAGCCAGAGATGGAAACCCGACTAATGTAACTACCGAGAGCGTAAAGGTTGTGGCGGATATCATGGGTCTGGAGGAACAATAGAGGTGCAGTGAAACAAGTTGAGGTCATAAGTCAATGAACGTATTTCCCGAGGAAGGACATATACCTAATGGAGGGCTGGTTCTAGGATATCCGCCAGAGAGACATGAATGTAAGGGAGTACAATAAGGATGTAACCCCCTGAGGAGATTTGTCGGGCAGCCTCTAAGGAGGCGAGAACTGATTCACCACTTCCTGAAGGAAATGAGAACCGATCGGAGGAATAGTTGTGACGTGCAAGATTAATGGGATCATGAGCTAATCTAGAAGGGTGCAGAGTTATAGTTTTGGTTGTAAGAAGATCATAGGCTAACCAAGCATCACATACTCAGAGCCCAAGGGGAACTTACGACTTCGCCATTACCACAAGGCGGTTTCGTTGTGACAAGAGTGGAAGTGCGAGAAGAACCACACTAGGATATAATGGATGGGAGGATACTACCAGTACAACCAGTAGGGCTATGATAGGAGGTTCGTTCATCAAGGAAAACATGATCAGACCAAAGGACTCAGAGGACGAGGATATGTTTGGTGCGGAGCAGCTAAACACCAAGTTGGGGCTGCTGGACTCAACTAGTAGAATCTGCGGTTGAAGTGCTATCCTAACTACCGGTCCGGGCAAGGGCAACTTCAATTTGGGCTACCAGGGTTAGGACCGAGGGAGTATAGAGAATGATGACCATGGGAGTGTATGTGGTAGTGTTAATATCTCTCGACGGGTGAACCTGCATGGAGACCTGCTGGGGTTGGAGTTTGGAATGATATGAAGTGACAGAATTTTGGGATGCGTATTTAGAGGTGTACCAGTGTTCGGGGGATGTTGGAGTGTGTTAGGGATAGCATCGGGGCTTAGCGAGAATCTATACGGAGGTCAGAGATTAATGAATAGGAAGAGATCTAGGAAAGTAGACCGGGACCAAGCACATGGAGTTAATGTATTGTATTGGCATGTACTCATAATCTTCGATAGGAGAGGAGAGTAGTCCTTAATGGAATAAGGATTATGATATGGATATAAGCTATCTTGATGTTGAAAGCTGAAGAGTTAAGTGGAAAGGAGAATGATTTGTAATTGGAAGTGAAAGCTCTAAGTATTGGGTACCACTGCTGCAGTAGCTGGGTATGCAGGCGCTTTTGAGCATTTTTAAGGACCCATGGAACTGAGATAGTGCATACACCTTAGAGCGGAAATACAGAACATCGTCTAGTCAAAGGAACCATATCGGTTAGCACCATATAGTTCGTTGAGTTATTGGAACCTACAGCAAGTAGCTTTGGAGTTCACTAAGAGCGATTTGACATTACGGTATTTTCAGATTCTGATATCAAAGAAAAATATCCAGGGGACAACATTACAAGTTGGTAATGGACATTATCAGTTGTAGAAGTGTGTCCTTGGATCAACTGATGCGCAACATGTTCCTGTGAAGTGGATGTACGATGCCGCAAACGTATTAAGATAAGCACACGGTAGTGATGATCGAAGACACAATATTCTATTCCACCAGAGGAGTGTGATGGTACTTGGGAGTAGCTTGTTAAGTTTCGTGAGATGAAGTGCTCGCTAAGTTAATCAACGGAGATATGGTTGGGTACCACGCAACGGTAAAAGAAGAGATCATGGGACAAGTTTATTGGTCGTAATGGGCATTATAGTGGGCAGGAAACAGATTTATCAGAATTCGAAGAAGAACTGCCAAGGGTAAGGATAAAGAGGGTTTTAATGGAGCTTTGCAGTTGAGACTTGTTAGTTGAGAACAGTGGGGTGTGAGGCCGTATATGATTGATGCAAGAATTGTATGTCAAAATGGAAATGGAATATGGTAACAATATATTTTTGTTGTTGGGTCCCCAAGGACATGGCAATCAACCTATGTGGTGTACATGTGTGTTGAGCTTAGAGAGGAAGTTGGTTAATGGATCTGATAATAGTGGAATCCATGCAAGACATTAGCTACGACTCGAGCAAATAGATATCCCCTATGAGAATTGTATGAACAACCATGTTGAATTTCTTATGTTGGACCAAAGTGGGGGAGATCAGAATCTCGAGCCTGAGATGATCCAGAAAACTGCTTAGCAGATATAATTGTTGATGATGAGCTGCTTTATGAAAGGATAGAAGAGGTACATGACCATCATAGAATTTCGTCGACAAGAGTTGTGGTGATATGGAAATGCATATGAGATGAAAGCAATCTATAGATGAGAACGTTGTTGGAGAATCGATTTGGGATTTAAGAGGACGTTGGATCTCCGTGAGGAATATGGAACCTGGTCTGTTGCATGAACCATTAGATTTCAAAGGACGAGTTGTTTACCCATTTGGGTTAGGGATGTTAGAGTTGAGGTATCGACATACGGAATTCGGGGACGAATTCTATTCAAGTGGGGGAGAAT
>rnd-6_family-6025-LTR#LTR/Gypsy
TGTAACGGCCCGGTTCCTAGCCCAAATTTTTTCATAAAAGAATGGGCTTCTCTACGGCCCATTTGACAAAAACCTAGGGTTCCCTTCACCCTTTCGTATAAAAAGAGACGCAACCCCTTTTTTTTCTCATTTCTGAAACTTGAGCGAAGCTCTGCAGAGATTTAGAGAGACTAGGAAACCCTAGCCGTCAAGCTTCTCTTTTCCTTTTCTCTTTTCTTCTCTCACGCCTCTCTCTCTCTCTCTCTCTCTCTCTCTCTCTCTCTCTCTCTCTCTCTCTCTCTCTCTCTCTCTCCCTCTGTGATCTCTCTCCTCTCTCCTCTCTCCCTCCTCCTCGCCGGTGCCGTGTGGTGGTGGTGGTGGTTGCAGCTGTGGTGGTGGTGACCAGATCTCGTCTCTCTCTTGTTTACTTGTTCCAGATCTGTTCAGATCTCCTCATCCTTGTTTCCAGATCAGATCCAGATCTAGGCTAAGGTGGAGTGTCTTGAACCCATCTTGTTCTCATGTTCTGTATACTCCTTTATGTTGGAGTTAGGTTTGATTAGACCCTGTTTAAGAGCTAGGATGATAGAACATGGATATTACTAGGATGATAGATGAATGGATCATGATGCATAAGAACCCTCATACTTAAATGGGACTTAATGAACTGAAATGGAGTTGTGGTAGTGATGATTGATTGGTGATTGATGCTTGTATGTTTGGATGTGCAGTCCCTTGAGTGGTTTGCGATTAAAGCTAGGATGGTAGAAAAAAGTGAATATTAGGTTGATAGATGAGAAATGAATGTTAAGGTTATTGAGTAGAACTTGAGTGCGATGTGTATTATGTGTGACACCGATAACGGGTGGCGTCCAGTGAATGAGTTCAAGTCCAAGACTAAGTGAAAAAGGAAATTGAATGAGAATGAGAAGGGATAAGTGAAAGTGATAAGGATGTGAAAGGATAAGTGAATGTATAAGAGAATAATGTCAAGGTTAATCATGAGTCGGGAAATCATATAGAGTCTAAGGAAAGTATGTGTGGCAGTAGTTCCACGCTAGGTATACATAGGAGATGTGGCGAATCCACAAGAATATGGACGCACCCATAGGAGATGTGGCCAATCCACAAGAATATGGGGTAGAAGCCTAGCGGGAGCTACCCACAATGAAAAGAAACGAAGTGCCAACCGCGAGAGGCGGGATATAAAAACGTACATTGTAGAGTCCTTAGTTCATGGTCGGGTAACGGGGTGTTAAAGGTGTCATAGGATTGAGTCGGTCTGGTAAGATGAGTCAATTAAGTCTAGGGTTTGACGTGTGTGGCAATGAGTGAGATCATTGTATTGATTGATCACTAGGTTGCTAGAAATGTATGGAATTGAATGTTTGGAATTAATGATGACGATATGAAATGATAAGATGCATTAACTGATTGTAGTGGCTAGTCAGTCCTAGTTCCCGCATAGAGTAGTATAGAGTGTCATGCGGGCAGGCTGGTCTAGAGTCCCTTCACTGAGTAACTTGTTGCTCATTCCTCCATTTCCATTTCCCTGTGCGCAGGACTATAAGTAGAAGTATATGGATGTGGGTGTGACGGTATTTCAAAGAAGGTTATGCGTCCGTTGACTCTTGGGGCCAGTAACGGGACACGTAGGGTTGTCTAATTGAGTAGACACGTGTCCATAACGCCCTTTCGATAACTCCGGTGGGACGCCGGGGGATCGGGCTGTTACA
>rnd-6_family-4578-LTR#LTR/Gypsy
TGTAGGAGATGGATTACATCCCTCCACAAGGCCCGCCAAATAACAGGTCCTAGCCCAATAAGCTTAGCTAGTTTAGTCGGCTCAGCGGCTAGAGGTGCTGACTCGGCTCCAGAGTACTTTTAGCCGATCAGTTAAGCCGATCGATGATACTCGGCTTGGAGGGAACAGTGCCAAGGCCTGCATACTCGGCCTTTGGCGACGAGGCCCAAAAGACAGGGCGATTAGGGCATCACCGGCAAGAGCACTATAAGAAGGGAGGAGAATACAACGACAAAGGGACTTTTGGACAAACTACACACTAAGCGGCTAGATTTAGGGTTTCCCATTGATCACTCTGATCTTGTTGTTTAGACCTCTAATCTTGTCTCCTTATTCTCCCGACAATCTTGTAATCCCTTGTCTGATTCTAATAAAAACGTCTTTAGTCACCCCATCTTGAAGTTCATCTTTCCAATCAGCTGAATCTCGTACAAACA
>rnd-6_family-4578-I#LTR/Gypsy
ATTGGCGCCCACCGTGGGGCTGACTAAAGCAACGTTCTAGATCTACATGGCTCAAGACGACGCCGCCTTCGGCGCTCCAGGCGAGGAACCGACGCCTACGCCTGCGGCCGCGCCGCCCATCACCTCAGATTTCATGAGCTCCGTCATGGCTCGACTCGCTCGCCAAGACGAAGTCCAAAAGACAACCAACGACCAACTCGCTGCGTTGGTCGCGGTGCTCACAGCTCCTGACGGACAAACGAGCCGTCCCCAGCAGACACGCCGCCGCCTCTTCAACACAAACCTTACGGCAACCGGAGTCGACCATATCTCTGACGACTCGGAGCCTAACGACACCCTTCTCGCGGATGCTCTCCCAGCAGGTTCAGATCTCACAACAATACGCGAGCTCGCCGAGCTCAAACTCAGCCTTCAACAGATGGGCGAGAAGATCCACCAAGTAACCAGCGCAGCTCCGCAAATCGAGAGTGTACTCGCCGCAATCTCGCGTACTCCTTTTACTCGCGCGCTAACTAGCGTGCAACTCGGAAAGATAGAGAAGCTGCGCCTACCTGAGTATAAGCCCGGCGGAGACCCGGTGGAACATATGACAGCTTTTAACATCGCGATGGCCCGAGCTCGACTCCCTGACGACGAAAGGGATGCAGGTTACTGCCAGCTTTTCGTCGAGACTCTTCACGAGCAAGCCCTGACGTGGTTCTCCCAGTTGGAGGAGAACTCAATCGGATGTTTCCGCGACCTATCAGCAGCTTTTCTCAAGACATACATCATGTTCACAAAGCGCAACGCCACCGCATCCAGCTTATGGAACCTCAATCAGAAAAAGGACCAGAGCCTGCGCGAGTACATGGAGAAATTCAAAGCCGTAGTGTCAAAGATTGAAATCCCAAACGGGATCGCTATCGACGCCTTGCGCAATACCTTGTGGGTCCACTCCAAGTTCCGAGGAGACCTGTACCAGAACCCAACCAAGTCGCTCCAAGACGCTATCGCGCGCTCCGATAACTTCATCCGAATGGAGGAGGACACCAACGCAATCCTCAGCAAGATGAGCGCGCCCAAGGCTCCAGCGGCTAAGAACGCAAATACGCGACAAGAACCGCGCCAGCACGCTCCAAACGACAAAAACGGTCGCAAAGACGGTTACATGTATGTCGTCAACGAGAATAATGTACCGATCTCCACTCTCGTAGTTCGCGGGGAGGGGTGGAACAAGTGGGCAAGAGAACTCGAGTCGCCCGACCAAAAAGTCGATACTGTTTGCACCACCCAACCTGTGGCGGGAGACGGATCAGCAGCAGGGCCTTCCCGAACTGTCGATCTCACCAAGCATTGCAAGTATCACGACGTCAAAGGACACGATACCTCGGAATGCAAATCTCTCTACGCACATTACCTCTCGTCCCTTGCTAGCGGCGAGTTTAAGTTCGAGCCATTGAAAGCCAAACCAAAGAACGGTAAGAGCTGGAGCAAGAATAAAGAAAGAAGGGCCCAGCGCAAAGCCACTGGCAAAGGTCGACAAAACGACGCTCCGCAACGAGACGACGAGGAAGAAACCCCAAAGGATAACGGCGAGGGAGACTCCTCAGCCGACGAAGAGCACCCGGCTAATCGCAGACGCATCGAGGTTATACTCTCTCAGCAATCCTTGTCGTCCGACGAAGATAACGACGATTCGCCTGTACCCGGAGACCTGAGAGACATCCTTAAACGGAAGTTCGAACCGGAAAATGAAGGCGATACCACGCGCAGAGATCTCCGGACGATGCTGGATGCACGGAAGTCTCGGCGCATCTCGACAAGCGACGGCAACAACAACGAAGGGCCAATTAGCGACCTCCGAGATAAATTCAATGCCGGAGCATGCGATCTCCGCGTGAAGCTCAACCGTTCAAAACCAACAGACTTACGACGACAGTTGGAGAGAGTTAAAGGTCAGCCTCAACTTCCACCTCCTGATACCAGCGTATCCAAAGACCTCCGCGCCTTACTGAACTCTAAGCGAGTACAAACGGGACAGTCGTTGAACGTCATCATGGGAGGCTCCCCTAGCGGCGACTCAGTCCGTTCCGTGAAAGATTATCGTCGACAAGTCGCGACGTCCCAGAAGTGGCCGACTAAACCGACAAGTCATCCTCCGATAACCTTCTCACCAGATGACGCTGAAGGTGTTCACGCGCCCCATAATGATCCCCTCCTCGTCGTCCTTGGAATTGGAGAGTATGATGTCACCAAGATCCTTATTGACACCGGAAGTTCCGTCGACCTCATCTTCCGAGGAACTCTGCAGAAGATGGGAGTCGACCTCGACGACATAAAAGCGTCCTCCAGAACGCTAACCGGATTCAATGGGTCATCCAAAACTATCTTGGGAACGATCCGCCTCCCGGTGCGCGCATGCGGCGTTACTCGAACGGTCAAATTTGCTGTCGTTAGCACAAAAGCTCCGTATCACGCTATACTCGGTACCCCTTGGTTACACTCAATGCAAGCTGGCCCTTCCACCTACCATCAGTGCGTCAAGTTCTCTGGCGCGGACGGGAAGATAAAAACATTGCGCGGGGACCAAAGGGCCGCTAGGGATTTCCTAGTCGCCACAGTCAAACTCCAACGGACGTCACTACCCGTTAACTCAGTGTCCCCTCCAACCTCAAAAGTCTACTCTCAGGAAAACGAGGTTCTCGAGTTACCTATTGATGACGCCGACCAGAGTCGCACCGTGAGGGTTGGCGCATACCTCTCCGACGAAATGCAGCAGTCAGTTCAGGATTTCCTCAGAAAGAACGTGTCCACGTTCACTTGGTCTATGGCAGACATGAAAGGCATCGACCCGACTATAACAACTCACGAACTAAACGTCGACCCAACGTTCAAGCCTATCCGACAGAAGAGACGCAAGCTCGGCTCTGATAGGTCTAAGGCCGTAAACGAAGAAGTTGACAGGCTACTCGGTGCAGGTTCGATTGCTGAGGTCCGCTACGCTGAGTGGTTGGCAAACCCGGTAGTCGTCAAAAAGAAAAATGGCAAGTAGCGCGTCTGCGTTGACTTCACCGACCTGAATAAAGCCTGCCCAAAGGATAGCTACCCTCTTCCCAACATCGACCGTTTAGTCGAGTCCACAGCTGGAAACGAGATGCTAACCTTCATGGACGCCTTTTCCGGATACAACCAGATAATGATGCACCCGGATGATCGTGAGAAGACGGCCTTCGTCACAGATAGAGGGACCTATTGCTACAAGGTCATGCCATTCGGTCTGAAGAACGCCGGAGCAACCTACCAAAGGCTTGTGAACAAAATGTTCGCAGATAAGCTGGGTATCACCATGGAAGTGTACATCGACGACATGCTGGTTAAGTCGCTCCATGCCACCGATCACCTCCGCCATCTACAAGAATGCTTCGAAACTCTCAACAAGTACGGCATGAGGCTAAACCCAGCAAAGTGCACATTCGGGGTTTCTTCTAGCGAGTTCCTCGGTTACATTGTCACACAGCGAGGAATCGAGGCGAACCCAAAGCAAATCTCTGCGGTTCTAAACCTCCCGAGTCCGAAGAACCACAGCGAGGAATCGAGGCGAACCCAAAGCAAATCTCTGCGGTTCTAAACCTCCCGAGTCCGAAGAACAGCAGAGAAGTGCAGCGGCTCACTGGCAGGATAGCCGCTCTATATCGATTCATCTCCAGATCCACCGACAAGTGCCTGCCATTCTACGATCTCCTGCCAGAAAACAAAAAGTTCATTTGGGATGAAAAGTGCGAGGAAGCATTCACTCAACTCAAACAGTACCTGACTACACCTCCACAACTCGATAAGCCAGACGTCGGTAATGTTCTATCTCTCTATGTCGCAGTATCACAGGCTGCAGTCAGCAGCGTTCTGATAAAAGAAGACCGCGGCGAGCAAAAGCCCATCTTCTATACGAGCCGACGCATGACAGGACCAGAGACGCGGTACCCAACTCTAGAAAAGATGGCTTTAGCAGTCGTTGAAGCAGCGAGAAAACTACGACCGTATTTCCAGTCGCATTCCGTGGAAGTACTGACTGATCAGCCTCTCCGAACGATACTCCAGAACACTAACAGATCCGGCAGACTCACAAAGTGGGCCATCGAACTCGGCGAGCTCGATATCATCTACAAGAACCGCACGGCAGCGAAATCCCAGGTTCTTGCCGACTTCTTGGTCGAACTGGCCCCAGAATTGGAGCAAGATCTCACATTCCCAAGCTCAAACTGGACGCTGCACGTCGACGGATCGTCGACCAACAAGGGAGCAGGTGCCGGAGTCCAATTACAGTCCCCGACCGGTGAGCTAATCAGACAGTCTTTCAGCTTTGGCTTTCCCGCGTCAAACAACGAGGCAGAATACGAATCTCTGATCGCAGGACTCCGCTTAGCAAAAGCCGTCAAAGCTAAACGACTAAGCGCTTATTGCGACTCCCAGTTAGTCGCCAGTCAGTTCAGTGGTGACTACGACGCCCGCAACGATCGAATGGACGCCTATCTCAAAATAGTGCAAAGCCTGGCAGCAGAGTTCGAATTCTTCGAACTCATCAAAGTTCCAAGAGGCGAGAACGTCTGCGCCGACGCCGACGCCCTCGCCGCCTTGGCAGCAAGCTTCGTGATCAAGTGAAAGAACCATCCGATACATCGTATCGAGAAACCAAGCATCGACGTCCTAACCGATCAAACCCTCGTTGCCCAAGTCGTTGAACCCGCTACTCCAGACGATGATGGGTTTGGCCCAGACTGGAGAACTGAATTCATCGATTACCTCTCGAAAGGGGAACTCCCAGCAGAAAAATGGGCAGCTCGCCGGCTAAAACACCCGAGCGCCCATTACGTCGTTCTCGACAATGAACTGCATAGATGGACTGCGAGTAAGGTGCTCTTAAAATGCATCCATGGCGACGAGACAGCAAGAATTATGGCAGAAACGCACGAAGGCGCTGGTGGAAATCATTCGGGCGGACGTGCGTTGGCAATAAAAGTAAGGAGCTTGGGTTTCTTCTGGCCAACAATGAACGCGGACTGCGAGTCTTACGCGAGAAGCTGCGACAAGTGCCAACGGCACGCACCCAGCATCCATTGTCCAACCGAACTGTTGCGAACAACCACCGCTCCCTACCCGTTCATGCGATGGGCGATGGACATCATAGGACCACTTCCCTGTTCCCGCCAAAGACGCTTCATCCTCGTCCTCACCGACTACTTCACCAAATGGATCGAAGCCGAAGCATACGCTCAAGTCACAGACAAAGAAGTCCGCGGTTTCGTCTGGAAAAACATTATTTGCCGCCATGGTCTGCCCTATGAGATCGTCACCGACAACGGGTCGCAGTTCATGTCAGGCAACTTTAAGGAGTTCTGTGGCAAGTGGAACATTCGACTAAGCCCATCCACTCCTCGTTACCCGCAAGGTAATGGCCAAGCCGAGTCCTCCAACAAACTTATCATCGATGGTATTAAAAAGCGTCTGGACCTGAAAAAGGGTCACTGGGCTGATGAACTCGATGGAGTCCTATGGAGCCACCGCACGACTCCACGAGGATCGACTAAATCGACACCTTTCTCTCTCGCCTACGGCGTCGAAGCCGTGGCTCCCGCTGAAGTTAACGTGTCAAGCCTCCGACGTTCCAAAATGCCTCAATACGTCGAGCTGATTAAGGAAATGCTACTTGATGCCCTCGATGAGATAGAAGAACGAAGAGATCAAGCCCTGCTGCGCATCCAGAATTACCAACATCAGATAGAGAGTTATTATAACAAAAAGGTCCGTGCACGACCTCTGGAACTCGGCGACCTTGTCATGCGCAAAGTGTTTGAGAACACCAAGGAACTCAACGCCGGTAAACTCGGCGCAAGATGGGAAGGACCTTACAAAATCATCAAAGTCATCAAGCCCGGCGTATACCGACTCCAAACGTCGCGCGGCGAAGAGGTCCCACGATCATGGAACTCGATGCACTTACGACGCTTCTACCTGTAGGGGCACCTTTTGAAAAAAAAAAACCCGAGTAGATGCACCCCCGATGTCACTTCTACTCAACCGAGTAAATGCGCTAACAACAGCCACTTTTACTCGGGAAAACACGAACTACGAATGCCTTGATCCTCAACCGAGGTATGTAGGCAGCCTTAACGGGTCCAGCTATACAAAAACCAAAGTTAAAACCTTGTTTAGACCTCAGTCGAGTAAACAATGATTTTCCATACCTAACGGTACCCAATCCTCCAGCAGAGGACATGCGGACACTCACGTTCTTTTCCTATAGCCATGTCCTGATCAGACACTTAGCTTAAGGACCAAACGGTCGCGAATCACCTATGCCAAAGAGCATTGACCGGCCAAACAGAGTGAATCTTTTCCTTTTCCCGACTAACGCGTAACGGATTAGCTACCCGGCTACTCGATGGTCACTAGGAAAACAGACCAAAGAACCTTTCACTCTTGGAATCAGTCCCTTGTTTTCGAGATTTGAACACTCGCTTGATCGAGACCTCAAATTGAAACTACAAGGAGACCTGAACGAACCTTCCTAGCGTTTTTCTTTGTTTCTTTATCTACTTGCAAAAGCTAAGGTTCAGGAATCTAAAGTTTCTAGCCGAGTATATCGCGAAACTATAAAGATAGCTGAAACATCACTTAGAAAAAACTGCAAGTACAGATAGAAAACATAAAGGGCATGCTTAGCACAGCAACTCGCCGACTAAAATAAAATAAAGACACATGTCTAAAGGTACAACAAAAGGGTCTATCAAGACCACAAACACAGAAATATATAAATTGCAAGTTCTAAAGAAATCAGATCGTTGATCTTCATCATTCCCGTTGAGTGGTTGAGCAACAGAAGTTTCAACCGGGTTCTCAGCAATGGGAGTCGCACTCTCCTCCGGTCGAGTCGAGGCAAGAGGCTCCACACCAGGCGGAGAGCTCGCAGCGTCTCCCTCGATGACATCGTCGGTCTTCTCTTCCTCACTTGGGCATGGTTGCGATATCTCTCCAGCATCACCATCACCCTCCTCGCCTTGATCCCCCGACGAAGAATCCGAGACAACAACAGGGTCTTCAACACCCGTTTTCTCAATCCCTTCGTCGGTGGTTGGAGAACTTTTCTCGGGAATCTCCTCTAGGTCCTCCTTCTCGGGTGATTCCTTATGGGCGCTCTCCTCGGGAACCACGGCCTGTTCTGTCGGGGTCGATGTGACGTCACCCAATGGTTCCTCAGGCGGTTCCTCGGTCACTTCGCGCGAAGTGATCAGTTGGGAGGCTGTCTCCGGCCTGATCAGGTCCACGTTCGATCCGTAGGGGTCGAACGTCCTCCTAAACCTCTCTTCCACAAAACGAGAGGGGAGAACAAGCGGGGAAAGGGAGAAGTCTCTATCAGCCAGCGGACTTACTCGCAGCTTGGTGACTTCGGCTTCATCAAGCTTTTCTTGCTCTGCGAACATGTCGATCATGTCTTGCGGGATTTCCACTCCGCTCTCCTTTATCATCTCAAGACATTTCTTTGTCCCAGAAGCTTGCCCGTACAGGTTTTTCGCCTTCCCGAGGGCGTCTAAACAAGCAAAGTGATCTCGCACGCGAGTAAAAGAGCGACCCGCCTTCTCGATCATAGCAGTTTCAACCCTCTCTCTTTCTCGGGTGACTTCTAGAGCCCGTGAGTCCTTCAGACGTTGCCTCTCCCTGACTAACTTGTCGACTGCGGCGTCTCTCTCAGCGAGTAGTTCGGCCTTCTCCTTTTCAAGGCCCGCAGCGACTCCTTCCAGGTGAACCTTCTCGCGTACCAATTCCTTCTTTGCCGCTCTGTCAGCCTTCAGTTTGTTCTCAAGCTCTTCGAACTTAACCCGAAGAACTTCTTTCTCCTTCGCTGCCTTCTCATTACTCTGCTTGAGTTCAGCTCTCACCTTCTCGATGACCTTCAGCCTAGTCGCAGCCAGCTTGTCTGCAGCTCCTAATTGGGCCATCGTCTGCTTCAAGGTAGTATCATACCTTTCGACAAGGAAGTTCATACTTCCATCACTCTGCAAAGCAGCAAGAAGTTAATCAGTCAAAACGGCTAAGCTCAACAGTTTCACAAGGAAATACAGAACACACTGCAAAGGAGGAGCAAGGTTACCCGAGCTCTCAAGGCGGCGGCGTCGATCTACTCATTCCTAAAGAAGAGATCCCTCAACTGCGGTAACTCTCTCGTCCCACCGTGAATTTGACGCGTCAGCTCCGCACATCGCAACGGGTTAAGGATCAGGGGGGTCTTCTCATCGTAGAGAAACTCCACACGGTCGGGATATTCGACCCTCCCCTTTTTTGGGAGAGAGCCTTCTAAACGAGGACCCCTACTCGTAGAAGAGCCGGGGACAGATTTCTCGCCACCGGCAGGCTCAGACCCAGAACCACTCCTTTGCGTCAAGGCATTCCTCTTATTCTCTAAAGGCACGTCAGGAGTCGTCTCATCCTCCCTAACGGCATCAGTTTGGGTTGGCACGACGACCGAAGAACCAGGCTCAGTTCCAGCGGCCTTTTTCTTCGTCTTCTTTTTAGGACGCTCTGCGAGTATCACGTCACCCTCAGTGGCCTCCTCGTCTCGGGAAGTCGCCTCGTCGCGGGTTCTCTTTTTCTTCTTCTTTATCCTTTGACCCTCAGATGACGTGGCGAGAGAAGCAGACAAAAGCGGAGAGATCTCATCCGACGGCTTCTCTGTCGTCTTCTTATCCTTTTTCTTCTTCTTTGGAATCGGAGCTGGAGCCTCGATACTAACGCCCTCTTCGCGCGAGTTGGAAGCTCCCTCTTTTGAACCTCCACGATCTCCAGAAGTTTCGGCATCTCTAGAGCCAGTCGCCCCAGAAGGGTTAACCGGAGCCGATTTCTTCGACAGTAATTGTAGTCTTCCCTTCAACAGGGCACTCAGATCCGGGACTCCTTCCATCTCCCTTGCTTTGTTAAGAAGCTTCTGTTGCTTGCGAGTAAACAGAGAAAGACGAGAATTGCGGGGACCGACTACACACGGAAGTCTCGACTCCCAATCAACTGCAAAAGATAAAAGCTTAAAGTTAGAGAATCACAGAGTTCAGCCTCGACGAGTCAGAAGAGTTTCAGGAAAGGAAACAACAAAATCTACCTCTAACAATTCTAGCTTGTTGACGACGGATCCACTCGCGACTAAGGTCCGGCCAACGAAGATGACTGTGAGCTGCGATTGCTTGGGCACTCTCAAAAAACTTCTCTGGGTAGGCAATCGTATTCGGATGACGAACTGCACAAAAAGGAAGCAACAGAGACAGTTAGTTTTGTCGAGTAAAGAACAGATAAACTACGAGATCTCTACCAAGTTCTTTATTCCATAAAACGCGGTAGTCGTCCCCAGGCGGTTCCTCAAAAGCATGTTCATCAGACTTAACGTAGAAGTATGCGCGCTGCCAGTCCGGCGTCTTGTTTGGGTGACCAGTTAGGACGTTGTAGCTCGCACGCATCTTCACCGAGAAAATTCCATTCGGCTCCGCCTTTGTGGAGTTTAGTTCTTCAAATACTCTCACGCTCATCGAGATATCCATTTCCGCTGCCATGACCATCAACATCACGGCTACGCGTAGCGACCCATTCAACAACTGTGAGATCGCGATATCCCTACGGAACGCGTACGATGTGATCAACCGAGGGATTGGGAACCAGAGCTTGGTCTGGTCTTTGAAGTATGACTCGTACACGCATTGATACCCCATTGGAGGCGACCAAGGACGCTGTTCGGTAGAAGGAATTAGGTAGGTAACGCCGGCGCCGCCACATTGTCTCAACAAGTCCTGCACAGTCTTGTCGGAGGAGCAGGAGCTAAACACGTTCTCCCATGATTGGACCCGCGGGTCACGCAGCACCTCCGAAGGAAGACGGGGTAGCCTCTCGAAGATCCCGCCCGGATGGTAAATGACAGGACGGCAGTCGATCCGGTCATAGCGAGTACTCCGAATCGCAAGGGGATGTTCCAGTCGGTCAGAACCAACTCCTCGACGAGCTCGCCTACGGGGCCTCACAACCGCTCTGGGCGCTTCAGGACCACTACCGACATCGTCTTCAAGACGTCCCCCGCCTTCGACGTCTTCCTCGTCTTCAACTTGCCGCTCTGTCCCGATGAATCAGCTCGAACTCGTCTAAAACACCACCATCTGCGTCTTTGGCCGGACTTGAAGAATCGGCGATATCTTTCCCTTTTTCTTCGCGAGACAATCGACTCTTCGAAGCCATGACTATCGATTCGGGGACGACTAGACCGGAAATTAAAATAAACCGCACCGTCCTAGAGACGTATCTAGAGAGAGAAAGTAAATCTAGAGAGAAGGGAGAGAAAGTGGAATACCTGAGCTTGCAGAGAAGAATGACGGAAGCAAGGGGAAGAGCCTATTTATAGCAAAAACAAGGGCACGCCCTACGAAGCGTAATCATTAGGTCTACAAAAGCCTAAATGGGCCTCAAAGGCCGCCTAAATACCCAAAGGCTTACTCGTGACGGTTCAGTTTCTCGCTCGAACCGGTCTCTAATCAAGGCGCTCGACCAAAATCAATCCCCGGTTTCGGTACAAACCGGTTTTCTAACGCAAACCGGTGAGATCAACTTGAATTCGTACACCGAGACAACTCTCTGGCCGAGTAAAACGTATCCCCATGACAAAAACCTCGACGAGTAAAACAGATCATGAAGAAGCGCTTCTCTAAGCGACTAGAAACGTCGATCAAACGGCACACGACTAAACATGTCAGGACCTGTTATCCGAACGAACCTGACCCACAAATTCACTGAGACCGATGCGCCACTCACAAGTGAACTGGGGGGAGGGGACTTAT
>rnd-5_family-1958-LTR#LTR/Gypsy
TGATAGGTACAAGCATACTTATGAGAGGAGAAGATTGAAGAAGAGTGAAGAGAAGAGAGGAGTCGCGGAGCTGAACGAGGAAGCTTGAAGAGTAATAAAGGATGAAATAAAGACACGTGTGTGTTAAGTAGAGAGACTATAAATACTAGCTGAGAGTTTGTTAGACGGTTATCCAGAGTTTACAATTGTGAATCTTAGCATATGAGCTGAGAGCTACTCAGGTGATAGAGTAGTTGAGGATTCAGGTGATAGAATCCTCCATTGTTGTAATTCTCGAGTTGCTTCATCAATAAAGAGTGTATTTCCAGTAGATACGATCTTTGATCTTACCA
>rnd-5_family-1958-I#LTR/Gypsy
ATTGGTGCGGTGAAACTGGTTCGAGATCACGCGACTGCGGCGGAGATTTGGACGATCACGGAGAAGACGAAGTTGCGATCGATCCGATCTACGGCGGAAACGACGAGTTTCGAGAACGATGTCGAAGGCGAAGATAGCACCAGAGACTCCGATGATCGGTTCCGAAGAGGAATTTGAGGTCGAGGAATCCGATATGACGGTGGATTTCTTGAGAGGTGGTTACTCGAGACTCAATCGCGCGATGAAGGAGGTAGAGAGTAATCAGGAGAAGACGAATCAAGAGCTCAACGCGATGCGACAAATCTTAGAGCGCCTTGATCCACTACGGAATCAACAACATCATTCACAGCCAAGTTCCTCCCGCGATCAGGTACACTCTCGTCACTGGGAACGAAACCGGGAAGAACAATCGCTAGGTTATCGATCTGGGAATATGAATTTGGATACTAGAGATTCGATGTTGAAAAAGATACCAATGCCTGTGTTCTCGGGGAAGCAACCTTACGTATGGATCACAGACGTTGAGAGATGGTTTAGTATTGGGAGATATGAGGATATGGAGAAACTAGAGCTTGTTGCATTAAGTTTGGAAGGGTGTGTGAAGAAGTGGTTTGGCTGGGAGCTGAAGAGGAGTGGGTTTCAGAATTGGCAAGAGTTCAAGGAGAAATTGCTTTTGCGGTTCACTGAGTCTATTGAAGAAGAACCAGCAAGTCGTCTCATTGCACTTAAGCAAACAGGTTCAGTGGCTGAGTATGTATCTGAGTTCGAAGAGTTATCAGAATTGGTTCCGGGATTAACTGATGAGTTCTTGATCAAGATCTTCTACAACGGACTCACACAAGAGATGAAAGAGGTAATCAGAATGAAAGAGCCTAAAGGACTGGAGAACCACATCGCAGCTGTCTTGAGAATGGAAACAAGCGCATTCTGTAAAGTGGTCAGCGCAGGGGGAAATCGTTATCAGAACCAATCTCAGTCAAATGCGTTAAAGTCTTCATCTGGCTATAATTCACACAGACTTTGGAGTGGGAATGACAAACGAAATCAGACTGCAGGTGGAGTAAGTGGAGTAGAGAATCAGAAGAAAGATAGCACCACGAGTACTACAACGGCGAATCTGCGGCCTAGTTAGAAGCATTCTAAGGAGGAGTTAGATAGGATGAGGAAGGAGTTCATATGTTTCAAATGCGGTGCCAATGGTTGGACAAGAGCACACATATGTCCCAATAAGGAGATGAGAATCCTAACAGTCGTCAATGGTCTGGAAATGGAAGTTTTGGAGGAAGATGAGAACTCGGAGGAAGACGTGATTGTGTATGCTCCAGCTAAAGAAATGAGGATTCTTTCATTGAATTCGTTTGTGGGAAAGCAATCACCAAGAACAACAAAACTTTATGGGAAGATCAACAACTACAACGTTATTGTCATGTTTGACAGTGGAGCTTCCCATAATTTCATCTCACCTAATACGGTGCAGAGGCTCAAATTGAAAGTTTATGCTGATACGAGCCTCGACATTCTGCTAGGCAATGGAGCAACAGTTAATGGCACAGGCGTGTGCAAGGCTGTTACTTTTCGCTTAGCAGAAACCGAATTCATTTCGGATTTTATAGCTTTGGAATTGGGAATGGTTGATGTTATTTTAGGAATTCAGTGGCTAGAGACGTTGGGAAAATGCGAAGTAGATTGGAAGAAGCAGGAACTGTCATTCGTGTATCAAGGACACAGAGTGACATTGTTCGGAGATCCACACTTGCATTGTTCTTCAATCTCATTAAAGTCACTGTCTCCTATCTCTAATGCTGAGACAAGAGGAAGAGAAGCGCTTTTGTTCTCAGCAAGCGAGGTAACCCCATCCATTCCAGAAATTCCGAGAAAGCTGCAGTCCTTGCTGGATGAGTTTGATCATGTTTTTGCAATGCCCACGGGTTTACCACCCTTCCGAGGCTATGATCACGCAATAAACTTGAATCCAGGGGTGACTGCAATATCTGTACGCCCTTACAGATATCCTCACGCAACCAAAGTAGTGATGGAGAAGATGGTTAGTGAGATGTTACAAGCAGGCATAATAAGAGAAAGTACCAGTCCTTTCTCCAGCCCAGTCCTATTAGTCAAGAAGAAAGATGGGTCATGGCGTTTTTGTATCGACTACAGAGCCTTAAACAAAGTGACAGTGCCCGACAGGTTCCCAATACCGGTGATTGATCAACTTTTGGATGAACTACATGGCGCTACAGTTTTCTCGAAGATTGATCTGAGAGCAGGATACCATCAGATACGAATGAAAGAGACAGACATCGAGAAGACTGCTTTCAGAACTGTAGGGGGTCATTATGAGTTTCTAGTCATGCCATTTGGACTTACTAATGCCCCGGCAACATTTCAGGCGTTAATGAACTCCATCTTCAGACCGTATTTACGCAAGTTCATATTAGTTTTCTTCGATGATGTGTTGATTTACAGCCGCAACATGGAGGAACATGAGCAGCATCTGCGGATTGTCCTACAGATTTTAGCTGAGCAGCAGTTACTGGCAAACAAGAAGAAGTGCTCTTTCGGCTTATCTCAAGTAGAGTACTTAGGCCACATTATTTCTAAAGATGGAGTAGCCACTGATTCTTCAAAAACAAGGAGTATGAAAGAATGGCCAACTCCAAAGACAGTAAAGCAGTTGAGAGGGTTTTTGGGTTTAACAGGATATTACCGACAGTATGTGAAAAATTATGGCATCATCGCGAGGCCATTGACGGAATTACTTAAGAAGGACAATTTTGGGTGGACAACAGGAACACAAGAATCATTTGACCATTTGAAGAAAGCCATGGTTTCAGCTCCTGTATTGGCCCTACCTGATTTTACGAAGCCATTTATAATTGAGACTGATGCGTCGGGTTTTGGGGTGGGAGCCGTCTTAATGCAGAACAAGAAACCAATCGCATACTTCAGCCATGCTCTAACACCAAGAGAGAGGCTGAAACCAGCATACGAGAGGGAACTCATGGCAGTGGTTTTTGCGGTACAAAAATGGAAACATTATCTACTTGGTAGGAAGTTCGTGGTCCATACAGATCAACGGAGCCTGAAGTATTTGTTGGAGCAGAAGGAAGTGAACATGGAGTATCAGAAATGGTTGACGAAACTTCTAGGCTATGACTTTGATATCGTATACAAGCCGGGTTGCGACAATAAAGCGGCAGATGGGTTGTCTCGGATTGAAAATGGGAGTTTATTACACTGTGGATCAGTCTGTTTGGCATTGACAATGCCTTCAGTCATTCAAATCCAAGATATATACAACGAAATAGCGGCGGATGTAGAATTGCAGAGGATGATTTCGTTGGTGAAAAAGGGAGAATCAGTTAACGCGCATTATCGAGTGATTGATAACAAATTATGGTACAAGCAGAGGTTGGTTATACCGAAACAGTCGACGTTGATACCGTTGATCCTGTTTGAATGTCATGATGGGAAAGTAGGGGGTCACTCAGGAGTATTAAAGACAGTAAAAAGAGTTCAGACAATGTTCCATTGGGAAGGGTTATACAAGACGGTGCAGAAGTATGTCTCAGAATGTGGAGTGTGCCAAACTCACAAGTACTCTACACTATCACCGGCAGGGTTACTACAACCCCTACCAGTTCCAGAGCGTGTATGGGAAGATATCTCAATGGATTTTGTGGAAGGTCTGCCTACTTCTCACGGTATTAATGTGATCATGGTCGTTGTTGATCGCTTGAGTAAATATGGCCACTTTATAGGACTGAAACACCCGTTTACAGCAGTGGATGTGGCAAGTAAATTCATGTCAGAGGTCGTTCGTCTCCACGGCTTTCCAAAGTCGATTGTCTCGGATCGTGACAGGATTTTTTTGAGCAACTTTTGGAAGGATTTGTTTCGTCTCTCGGGCACTAAACTGAAGTATAGTACAGCTTTTCATCCACAAACAGACGGTCAAACAGAGGTATTGAATCGATGTATGGAGACCTATCTTAGATGCTTTGCATCAGGACATCCTAAGACGTGGTATAAGTTCCTCGCATGGTCTGAGCTATGGTATAATACATCATTTCATACCGCGTTAAAAGCAACGCCATTCCAGGTTGTCTACGGCCGGGAACCGCCTCTGTTGTTACGATTTGAAAAGGGTTCAACACAGAACTTTGAGTTGGAATCTGCACTGAAGGAGAGAGATGCTATGTTGGTTCAGATTCGTCTTCACTTGGCTCGGGCTCAGTCTTTGATGAAGTCTCAGGCCGACAAACATAGGAGAGATGTTCAGTTTACGGTGGGCGACTTGGTGTATCTTAAGTTGAAGCCATTTCGTCAGAACACAGTGGTCAAACGTTATTGTCAGAAACTTGCTGCGAAGTACTTTGGACCATATGAGATTACAGAGAAGGTGGGAAAGGTAGCTTATCGTTTACGGTTACCTACTGAATCCAAAATACACCCTGTCTTTCACATTTCACAGTTGAAGGCGGCGTTGGGACAAGATCAAGTTCGTCAGGTGGTTCCACCTACTTGCACCGATTTGGAGAACATTGTTATGGAACCAGCGGATGTATTGGCTTCTCGTGTTCAAGATGATGGCATTGTGGAATTATTGGTTCGTTGGCAAAACTCCTTGGACCATGAGGACTCGTGGATGGGTTTGAGTGAGTTTGAGGATCATTTTCCAGATTACAAGCTTGAGGGCAAGCTTGCTCTCAATGGGGGGAGTAT
>rnd-5_family-5487#DNA/MULE-MuDR
GAAAGAATTACACTCAAAGGCGGTTTTAAGTTATTTATGACACAATAAAGCAGTTTATGCTACATACACACTTTACTCTAGCTTTATCAACTATCGTTCAGTTGTTCAATTTAAAACAAAATTATATTATAAATAGTATGACCCACTTTCATCTCTCTTATCTTCTTGATCCACTTTCATTTCTCTTTTATTTATTTTTCTCTGAAACTTTCTTATCTTCTTCATTTTAAAATCTTTGATTTCCAATCTTTTTTTTTCAAAAGATTATCTCTGCAAAATTCAGATTGAGCCACTAATTGAACTCATAGTGACTGATTTACATCACAGACCACAAATATCATGATTGATATAAGTTGACAAGTTTTCCACCGCAATTGATAGGTACGAAGAGCTCCACTACCATCTCTTTTCTTCTATACATATCTTCTCTTCTGCAATATCTCAAGTTTGATGGGAAGCCTCAACCTCGTGCCCTCAGCCTCTCTTCCACGGTGTCCCAAGAGGTCTTCGTGGTGATCTCAGCCTCTCTTCGTGCCTCTGGTGGACCGTAAAGGGAAGTCGCCACCGCATCCGAGATTATATCGCCATTGTTAAACCTTGAAATTAAGTTTCCTTAATTTTCATATGTGATCCTTGTAATTTTAAATATTTCCACTACTATCTTAAAACTTTCGGATTTGCAAATAAGTCCTCTTCAGTTAACCTAAAACTTCTAAATTTGCATTTTAGACCCTATCGAATGAAATGAAGAACTAAATGTACCAAAACCCTCTAAATACATCTTTTTAACAACTATACTCAGAATCATTAATGATTATTAAATATCATAATTTGAGAAATGTACAAATGAATATGTGTACATGTATCATTTCGTATAATATTGTACACATGGACAGTAGAATATATATGTACACGTTGCTGATATTTGACACACTGAGTACCTTTCAAGTATCATTCAAAATGTGATTTTGGGTTTTTGGGTTTTAACCAGACAATGTGATTTGCGGTTTTAGTGGAGAAATACGAATCTAATTATGATTGTTTTAATTGTGATCTTGTATGCAATTGTGGTGCGGTTTGTTTATATATAAAGAACATATGAATTGTACACATGTACACTTTGAAGTTGATGTACATATGTACACCATGAAATAGATGTACATATACAATATGAGCATTTAAATATTATTGTATCTTAATTAGTTAATTTAGATTATTTAAGTAGCATTTAGTTGTTAATATTGTAGTTGCATACATAATTGCATAAGACAGTTTGTGGAATGCATATATGTGTAAATTTGTATATGTTTATATGTGTATATGTGTACATGTGTATGTATCCATCTTCACTTGTGTACATTGTATATCATTAAAGCAATGTACCGTACAATCATGCCTCTTCACTAAAATCGCAAATCAAATTGTCTGGTTAAAAACCCAAAATCACCTTTTGAATGATACTTTAAAGCTACTCAGTGTGTCAAATATCTTCAATGTGTACACATATATTCTACTGTCCACGTGTACCATATTCTCCGAAATGATACATGTACACCGATTCATTTGTACATTTATCAAATTATAATATTTAATACTTTTATGTACATATATGTATAGAAATATGTTATATTACATTTTAAATTTATATCTACATATTGTAGGGATTGGATTGAGCAATTAAAAGTTTTTGGACAATTGAAAAGGATGTATCAAATTTGATAGTTTGGGTCAAACTGATAATAACATAAAAAATAAAGGACCAAATGTAAAAATATGAGAAAAAACTCCATTGTTGCCCGAGCTTCACCGTACAACACAGTAGTGGATTCTGACCACGAGGCGGATGAGTTGCAGAGCACGACGTGGAGGAAGCTTGGTCATGTTGATTCATGGCGAAGGAAAAGATAACCCGCAATTGAACTGGGCTGAGGTTTATCGGAGTTACAGATGAGGACCAGGAAGCACAGTGAAGATGAGCTGTGAAAACAGAAAAGATGAGATTGTGTTTTTATTTTGTGAACTAAAACAAAAAAGAAAACAAGATCTAAGAAAAAAGAAAAGCGAAAGAAGATAATAAATTAGTGGATCTTACAGATTATGCTTTAGTTATACTTTAGTTAGTAATGAATGGAATATGTTAAAAAAATTAAGAAAAAGTGTCATAGGAGTAGAAACTGTCTTATTGTGTTATAAAAAACTTAAAACTGTTTTTGAGTGTTAATAACTC
>rnd-5_family-3892#RC/Helitron
ATCTTATATATAATGAGGCACTTTTGCCTCTCCTAAAGCTATCCACGCGTCCATGTTTTAAATACTGTGGGTCCCCTGTCAAAATCGGAAATGGGTTCGTCTTTATTTACTTCAAATGTGTTTGGTCGTAGTCTCTTTGAAAGCCTGTTTTTTAAAAAGGTTTTGGCCCACTTAATATCTTCAGCGTTTAGTTTAGTTAAAGCTCAAAACGTTGTGTTTTGTGGCCTCTCCTAGCTCTCCATCTGATTAGGGTTCCATCCTTCTCTTTTTTTCCTTATAGATCTCGGCCCGCCGTTTTCGCCTGTCACGATCTGTACAAAGCGTGTTTATCTTCTCATCTCTTCACCTCCCCAATCGATCTATCTTTATTACTTAAATTTCTGGAATAAATGTTAATCCCATTCAATCCATTCTCGGTTTCGACGCTTCCGCTTTCTTTTTCTGAAAGCTATATATATCAGCGGTTTGACATCATGCTTGAATTCATGGGAATCACTCTGCTCTTTCTTGATGAGAAGGTCCGGTAACGATTAGGGTTTTTCCCTTTGATTTTTTAATTTTCCTTATCACCAGCTAATCTAAATCTTCACTCTTCGATTGCAGAATTCAGTTCACTCTTCGATTGCAGAATTCAGTTATACATAGATTCATTCCTGCTGGTCGCTCCCCTTATTACCGTCCGTTACTGAAAGCGGGCTCAGTCATGAGAGTATCGCGCTATGAGGTTGCAAGATGTACAAGATAACGGACCATCCTTTCGTGATCCGGTTTATCCCTCAAACAACCATTGATGAAGTTTTCGATAAAGCTCCCGTTATCAACGTTGAGAAATTCATACTACGGAAGTTTGACCCTCTCCAAGCTCTCGCAAACACTAATTTGGAGCTCCCCGGTTAGTTCTCCGTAAACGTTTGCTACTTTTGTTGTTACGTCATTATATGTTGTTCATTGAAAATAAATTAATTTAATTTGTGCATCGCAACGCAGATTGTTGGGCAGATTCAATCTGTTCAAGATTCGGACCTAGCGGCTGCTGGAGTGATGACTCGAGTTGTTGTCCCTTTTTTGATTGAACCGTAAGTAATTAAATCCGTTATTTAGTTTCCATTTCTTACAAAATATCTTCTTCATGGTAAAAACTTATTCCCATACGCATAACAGGATGGTGGTCGTGTACCTCTCTTTGTGGGATGATGTTGCATCAATGTTTAGGGGTCTTATCAGCTCAGGTGATAGGACACAGTCTGTCATGGTGGTCACAACTGTGAATCCCAAAATATTTGGAGGTTTGTAAACTCTCACTTTCGTAATTGTATTTTATAATTGTTTGTTAATTTATATACTTATAAGAGCTATAATAATGGCCCACTTTTGCAAGATGTACAAGATAACGGACCATCCTTTCGTGATCCGGTTTATCCCTCAAACAACCATTGATGAAGTTTTCGATAAAGCTCCCGTTATCAACGTTGAGAAATTCATACTACGGAAGTTTGACCCTCTCCAAGCTCTCGCAAACACTAATTTGGAGCTCCCCGGTTAGTTCTCCGTAAACGTTTGCTACTTTTGTTGTTACGTCATTATATGTTGTTCATTGAAAATAAATTAATTTAATTTGTGCATCGCAACGCAGATTGTTGGGCAGATTCAATCTGTTCAAGATTCGGACCTAGCGGCTGCTGGAGTGATGACTCGAGTTGTTGTCCCTTTTTTGATTGAACCGTAAGTAATTAAATCCGTTATTTAGTTTCCATTTCTTACAAAATATCTTCTTCATGGTAAAAACTTATTCCCATACGCATAACAGGATGGTGGTCGTGTACCTCTCTTTGTGGGATGATGTTGCATCAATGTTTAGGGGTCTTATCAGCTCAGGTGATAGGACACAGTCTGTCATGGTGGTCACAACTGTGAATCCCAAAATATTTGGAGGTTTGTAAACTCTCACTTTCGTAATTGTATTTTATAATTGTTTGTTAATTTATATACTTATAAGAGCTATAATAATGGCCCACTTTGTGCTATCCGAAACACTCTTTATCCCGCAGGTAACCTATACCTCAACGCAACCCCAGCGACGAAATTTGATTTCGACCCAGCTCTACAAGCTATCGCGGAGTTTACGGCCAGGTCTCAACTCATCACGCTTTTGTGTTAGAGTAATATTTATTCTTATAGTAACGTAACGTCTTCTGCCCTCTGGTTTCAGCTTAAAAGGCCCATCGGGAGAAGCTTTTCCTTGCATCGACACCAAACATGGCATAAAAAAGAAGGAAGTTGTCTCCATAGGAGAGCGAAACAAGTTCATTACCAACTCTGATGAACAGGTAACATTCGTAGATCCAAACAAGTTTATTTTATGTTTGTTTTTTAGACAAAAAATTACTTAAAAATAAATCTAATTCCTTGATGCAGACACATGAAGCTGATTTAATTTGCAAGGCTCGGGCTGTGGAAGTTCTGCAACAGAATGGTTGGTTTTTCATTTCTTGCACTGGCTGCAGCAAGAAGCTTGACAAGTTTGGGAGTTCTCTCCGTTGCAACCGTTGTGCTAATCCCAACGTCACAGGGGTTATAAAGTAGGAACTTGCTGTTACTCAATGTGTGAGATTAAAAACTATTTTTCCACCTTACATCTTTTATGTGACACTCTGTTTCAGATACCGTGTCGAGCTTTTCGTTGATGATGGGGATGATAATGCCATTTTTGTGGTCTTCGACAGGGAGATGGTGAAGCTGACTAAGCAGGATGCACCTGGCCTGACTCTAGATGAGGTTTGTAACTTTCTACTCAGACGATGTGCTGATCGAATACAGCTCTCACAAACTCACTTTATTTTCTATGTTTGGAACGACTGCAGATGAATGGGGGTGGGAGCGAGGAACTCCCGCAAAGTGTTAAAGACCTTGCTGGGAAAATTTTTGTTTTCCATATACGTGTGACACCATTAATTTTTTCCCCAAGCCACCCTATCACTGTCTCTTCAATCATGGACAGCATCCCTCCCGAGGTATTACATATAAGATTGTTTGGATTGCCTTATGAACTAAGTAATTTCACAATAACATAATTTAAACTTTAGCAGACGTTCAAGATTACTGCAGATGAATTTGTTCAGGTGGAAGGTGGTGAAGCATCAGCATCTGCCAGCAAGAATGTTAAAGGTGAAGCTTATGAAACAAGTCCATCGCTGATGGAGGCGCAGAAGGCACCCGTAAACACCCCCGTGAGTGAAGTTAAAAAGCTGGACCACCGTCAACCAACCTATGCTTTCGTTTCTTCTATGCACTTTTCTTATTTAGACTTTCCATTTTCTCTGTTTTAAGGCTTTTTTTTACAAGACAAATGCTTTTTAATGTTTAAATACAAAAGGGTTGACGGAATATTTAGCATCGTTGTTATAAAATTCACAACATGCCACTAGCATCGCGAACCAAAATACAAAATAAACGTTAAAGAATGCAACATACGTGTCGTTGCCACGCGAACTAATTACAACCAATTCCTCTAAATATATTGTAGTCAAGATCTTACTCGAACGGACAGGTTATCAATATACATGAGTAGGTTTTAGAACAATTAAGCTTTATTTTTTTTGTTAAAGGATTTAAAAAAAAAAAATCATCATAAGTCCAACAACACGAATTCAAAATTAAATTCCCATAAATACGGAACTCTTCAAAAACAAAAACCACACAATTCTTATAAGTGACCAACATTTAATAATAATAAAAATACAGAAAAACAAACGAGTGTAGTGACATATGTTTGAATTATACATTTGACATTGAGCTATACTAAATTTGTTTCTACACAACCAAATTTAACAGAGACAAAGTATAATATTTTAATATGGCACCATCTTTTGCATTCCACTCAAAACACATCTATATTTTATTTTGGAACCTGCTGCACACCATGCATCTTCCTGATGCGTAACACAAAGTTACGAGGATTTATTTTCAATCAATTAATAATTTTGTAAATGATTTCCATAATTATGGGTTCCAATTAAACTAAAATTTACAACTACGCGAAGAGTCTACGCTAACCTACTAAACTTTTTTCTCATCATTTCTGAATCCATACGAGGATAAAAAATTGAGCTCCCTCCACATAAGAAATAATCTGCCTTCTGCTAAGAATCATATTTGAAATTTCTAGATATACGTATGTTCAGTTTAACCATTGTTCAATTCCATTTCAAGGTAAAAAAATATCAACCATAACACAACTGCACTTAAAGAATTAAAGAAATGATTCTCTCTTCTTCTTATGCATCTCATCTCATCACTCTTCTTCTTCATAAACATCTCTTCGCTCTTTTTCTACACTCCACATCCCTCAATCTAACCAATCGCAACATCTCAAAAATTTCTAACATCCCCGCGCTTGCGCGGGGCTAAGCCCCTAGT
>rnd-5_family-177-I#LTR/Copia
CGTTATCAGCACGATAGTCTCCAGACCCTGAGACAAAACCATAACCTAAAATCCGTCACACATAAACCCTAAATCAGGCGGAACTTCAAATCGATCGATCTCTCTAACCCCGACGAACCAGACGACGAATTACATATCAAATTGAAGCACTTGACGAGACGAATCCATCAGCGCAAACCGTTCGTCGATCCGATCTCAGACGCGCCCACACTCGCAGAAACAATACACGGCGCCGACTTAGTTCTTGGAACCCTAATCAGAGCCAACAAGATTTTCTAGCCAAATTCAAATCTTGTGAAAGATAAGTTTATCATAACTCAGTTATTTGATGATACCTTTGTTTAGATTATGATGTTCATGTAATCTAATACCCCTTGTTTATTGTTTCATGAGCTAAGAGGAATTGGTGCAAAGATCTAATCCCGACGAACCCTAATTCGTCCTAGCTCGCGTTCCAGCTCGTCAGCATCCGATCAGCTCCAGCCATAGGTGTTCCTGATCCTAGACGACCTCAGCTTCCAGTTCACATCACAGGCAGCTCGAGTTCCCAATCAACCAGCTCGCAAAGGAAGCAACTCGCGACCCGATAGGAGGCAGCGTCCGTCCAGCTCGTGTCCGAGTTTTATTAGCCCATCTTGGAGGTCCGGTTTCTACAATCTGCAAGACAAAGGTAATCCTAATTCTGAGAACATGAATCGAAGCTGGTTGTCTTGTAAAGATTGAAACCCTAAAAAGATAATCTCTAAAACTAAAGCCATAGGATTAATAGATCAATACCCTATGAGTAAATCGAAGCTCTATAAGTTCGATCTAAACCTATAAAAGAGATTGATCCATTGATCAATTAAAATCAGAGCCTTAAAGGTTTTGAATCTCAAACCAAATCCCCTTGATCAAAGATCAAAGTATTCGAAATCCCCTAAAACCCTAAATTAGTAAAATCGGTTTTAATTTGAAACTTGAGTGTTTTGATTGATCAGAATTCGAATTTAAAATCCATAAAGGCCTTGAAACCTTAAACTTTAAAAGATTGAAAAGTTTTTGTTATCGAATGAGAGTTAGGTTGCTAGATTACCTAATAGATGTACAACCATGCAATAGGATTGAAAACACTTATAATCTCCTATTGTATATGGCAGTATGGCCTAGCATCCGGATGGTTATAGAAACCGGATTGCATAATGATCCAATCCTTAGGATTTATGTATCACATAAATACCGTGAAGCTTAAGGCATCACAATATATGACCGTATGGTCTAGAGAGACATCATGCCTGAATGATCATGCGACCTTGTTTGCATATCTCATGAACCGATCTTTAAGATCGCTGTATCACTAATATGGTCGTGTGATCTAAAGCATCACATTACAAAGCCGTGTGGCTTAATACATATCTAAGTGGCTGTATAGCCTGGCATCCGGATAGTCACATGACCCGGACTGCATCATGATCCGATCCCTAAGATCGTTGTATCACATAATAATCGTGAAAGTCTAAGACATTCCATTGCAAAGCCGTATGGCCTTATATCCGGATGGATATATAAACCAGATTATAACATGAACCAATCTCTAAGATTGCTGTATCACACTAAGATGGTCGTGAGGTCTAAGCATCACAAGACATGGCCGTGTGACCTGACTCACACCATGATCGATTGTTTTCATAGATGCGTAAGGACTTGTTTATGGCCGAGCTTGTTAAATATCATGCGGCTACATGACAACATTGTGAACCTAAATATTAAATGACAATGTGACTTAGATATCGAAAAGGTACTTGGTGATACAATCACCAAGGACAACAATGAGAATGAATTGGTACAATATTCCATCATCTCATTGAAGGTCTAAAAGATCAGTACATCACTATGGAAAATCCACTAGACTTTTGGAGATGCTTTACAGCATAGAAATTACCACCATAAAACGGTGTTGCTTCCAAAGGCTAGAAATGACTAGAAGAATCTAAGATTCTTGGATTACAAAGTGATGGATGAGTACAACTCAGTGTTGTTTAAGACAGTCTCGGTGCTGAGACTTTGTGGTGAAATAGTAACCAAGAAAGAGTTACTAGAGAAGTCCTATTCCACATTCCATGTGTTGAATGTCATACTACAACAGTATAGAACAAAAGGCTTCGCCACTTATACTGATCTAATCGCATGACTGCTTCTTGCATAGACCAAATTTTCGATACGACTAGTCTTATTGCTTTATAATTGCAATTGTGTTTTAACCTAAGGATCATTCACGATTTTTATATATAATGGAATTGGTTTTAATTTTATTGAATCTTGCCTGATCTTACTTGAACATATGGATGTTTTAAAGTATTGCCTAAAGGGCATAAAACTAAGAAACCATGAATGGTATAGCAAGCATAGTAAAGAAACTATGGCTAAGGCATTGGCCCATAAGGCATTATATACACCCAAAGAAAACGTGGTCCATTGAGTTATAATGAATGGTTTTCAAATAAGAAACAATGGACAAACTAGAAGGAAACAAGTTCCTTCAGATTTTGAAAGAAAAATCGCCTAAGACCTTGAAAGAAAGTGATCGAAAACTATACCAAATGATTCCTACTGATTTAAAACTATGCTACAAAGATCAGTATGATAAGAGGCAAGAGAGGTGGTGACTATCATGACATATCCCACGAAATTACACTATATGGCATGATAGGATTAGCCATCCTAAAGTATAAACTTGATGCAAAGAAATTGAAAAGGCACAAAGTTATCCCGTAAAGATCTCACGTTGTGAAACATGTACACATAGGGAAACTTATTAGGCTTAATAATCCCAAAGCACCACGACCTTATAGTATGGTCATGAGGGGGAGAGAGGATAAACCCATGATCAATACTACAAGTTCGTGTACTATGGTCTAAAGACCATGTTATATGGCTCGGCCATTACTCGGCCATAAAGGGCCATTACCCGGCCAAAGAGAGACCATGATACAAACGGCCAAACCAAAGAGGCTATCACCTATAAACAGCTTGGCCACGACTTGGCCATGACTTGGCCGTGACTTGTCTGAATAGTGCAGCCTTGACCGCACACAGTCCATGACTCGGCCAAAGAGGCCGAAGAGACCATGAGAGACAACGGCCTGGCCACAAAGGCCATAACCGGCCGGAAAGGCCATTACCTATAAAAGGTTCGGCCATTACCTATATGCTTGGGGACATAATGAATTTACATGTATATAATGATAAATAAGATCATCTGCATCAGGCCATATAAGTGAGCATAGATATTCCCATCTAAAGAATGAATACGGGTCATTAAAACCAGACATACCATCTTAAGAGATTCTGAAATAAAACCACCACATACATATATGTGCCATCTAAGATGGAACCTCAGAAGAGGATTGGGAATATATGTTGGATAGGAGTATTACTTTCTCCCACGAATTCAAAGAAAGCTTGAGCCAAAACATGGGTGATTAAAATAGTGGCCAGGTACGGATTACATGATCAAAAGAATCCGACTATCCAAACATTAAAGGAGAAAGATTATAAGCTGGATAAAGAAAGAGTAAAGGAATGATAAGAATGGTTTTAACCATCATTGTCTTGGCAAGATCCTCGGACTATACATTATGATATAAGACGTCCAAAGAAAGATAATATAAAGATAGCTAATTGAGAAGCTAATCGACATGCCAGACATTGACCCGAAAAGAATGACTAAGTCATAACCAGCTTAGCACCAAATGAAACGTCCTTGAAGAGACATAATCAAGTTGCTATAGAGTCTATACAAGATAGACCAAGTGTTCCATAAAGATAAAAGGAACCTCGGATAGAAAGAAAAGAGAAAGGTGCATAGACAGATCCGAGTTCATGATAAAAGAAACCATACCAGACATTGAGAGAAAACGCTGCACAGCTACACATCTAAGGTACCAAACTATGTAGTCTCGGGATGCCAAGCTACTAGGTAACAAAGGCCCTGGATAATGAAATCTCAAAGTGATCAGATCATGTCTGGAAACATAATGGAACCACATGAAAGTGTCGACACACACACACATGAACATCTATATATAAAGATGCATAAGAGAATAGCACTTGAACATAAAGAGATAAGCGAGGATCAGAGAACCCACGAATGAGTACTCATCATACAATCATAGAATCATAAAAATTATAAAGAATAGAAAAGATAGACGTGGAGGTTCAAGTATCTAAAGAGAGATGAGCGTATTGGCCATGTACATATACAGAAACGCCATCCGATAAACTAGTGAAATAGATGGATCTTGTGAGATAAAGAAACCGTGAGAAAAGACACATTATCACGTGGCCTAGAGTGCCCATGTCTTCCTATTAACAGCATTAGATCATAGCTTGCACAAGGTACTCACAGAGATCAAAGGAACAGATTATAAGGAGATGAACTCCTATGTGGTGATTGCTGCTACAGAATTCGAAATTGACAAAAGTCTGGTCATAAGAAAGAAATAGATATACTGATGTAGTAAGCAGCATATGGATCACTGGATAAGATAATATAGAATGAAAGAACAGCTTCGTTCCTAAGCTGATTCATGGACTAAACAGCAGCTGCATATAGTAAAAGAAATTGATCACACATGATCATTGATTTTGGAGTGGTATAAAAGACAATCCAATAAACAGTCCATATACATAAGAGGTTTTATAAGAAATTCCTTGTGCATATACTAAACCTAAAGGAGGTTAGTAAATATAGAATGAAATCCATGTGGGTGTCTGGCTAAAACGTCCAGCACACCAGCTGAGAGCATCCGGCTCTCTGGCCAAAGGCGTCCAGCCCTCAGGCTAAAGACGTCCGGCCTATCAGCTCAAAGAGCGTCCAGTTCTACTAGACACGTCCAGCTTTTAGACCTAAGAAGCGTCTGAACCTTCTTGATCACAGGCTAAAAGAAACTAAAGATCAACCATCAGGTTGCAATCCGACATCAGATCCCTTAAGGATCCAGCATAGCAGAATGGTCTGCCGCTGTATGAACTCCATAAAGCTTTGTCATAAGATTAAAAGGAGACATCTAATCTGTCGGATACCAATGAAGTATTATAGTCCATAAAGCTTATAAGATCTATGACCTAAGGTCATGAGACGTCATTAAGATAGGAATGCAAAGAATAAAGAATACGGCATTACCTAAGGCAAGAAAGATCGATGTACATCCATAAGAGTGTGTTCGGCTGCAGAGCCATGATAAGAGATTATAAAACCTCAAAGCAATAATCATTGAACACTCATAAGATTAATAAGTGGACAAGTATGGACGTGGCCTATGAACTAGACATGGATCGACCAGATTAAAACATGGTCGAATGATAACTGTCCATAAGTACTTGGTCTATCCGACTAAAGTAAAAGAGTTTGATAAGTAGACAAACATGTCTAGACTATGGACAGATACAAACACGTTTTGTAAAGACCAACAAGTGATCCTTAGGACAATGTGATTGACATTGCTTAGCACACATGCTTTAAACGGGACACTATATGTCAATGGACATGAGAAACGACCTGAGAGGTCTAAGTGGTCTTAATTACGGTTCAGTACAGAAACGGACCGTTTACTCCCATTCTATACCTACAGGATAGATCACGCATTAGATGCGTAGTATGTAGAACCTACACGGAGGTTCACATCAGGGGGAGTAGTGCGTGTTGTACTCTTTTTCTTCACCATGGTTTTGTCCCACTGGGTTTTCCTGATAAGTTTTAATGAGGCAACATTAAAGCGTACTACAAATCCTGTATGGTTATGGCATCCAAGGGGGAG
>rnd-5_family-177-LTR#LTR/Copia
TGTTATAAAACATATGTGGATTGCCATTAACCAAGACAAGAAGAGAAGGCCCATCAGGCCACGACCAGGCCCAGCCATGGCCGCATCCAAGAGAGAGAAAGTCGGCCACATCCTAACCGACTTAAGGAGAGAGAGAACCGACAGCAAGGAGGAGAGAGAGTCGGCCAAAGCATTGGCCAACTTAGGATATATATAGTTTCCTTTTCCATGTATTAGTAGATTTCCTATTTCATGTAGGATTAGGATAAGTACTCTTTCCATTTATCTCTATCTTGTAATCCTTATATAAGGAACCCCTTTTGTTCATTAATAATACACAGAAGAATTACACACGAAATATTCAGTCTCAAACCTTTCTTTTACAACA
>rnd-6_family-9096#DNA/hAT
TAGGGATGTTAAAATGAGTAATTACCCATGGGTGTACGGTGTACCCAAACCCACAAGTATTGGGTTGTGTTTTTGCCTTTCAATAAATAAATGGGTTCACAATGGGCTTTTACCCTTAAATAAATAAATGAATTTACACTATATGGGTAAACCCAATAGAGTGAATGGGTACCCACAAATCTAAAAAATACTAAATGACGACGTTAAAACTTCTCCTCCTTCTCTGAGACTCCGACTTCGAAACCTCCATCGTCTTCTCTGAGACTCCGACTCTCCCTCTAATCTAAAGTCTGAAACTCTGAATCGTCGAGTTTCACCGTCTCTCTCAGGTTCTCCCTCCCCCTCTCTCTCTCTCTCTCTCTCTCTCTCTCTCTCTCTCTCTCTCTCTCGCTCTCTCTCTCTCTCTTGTTTTGTTTTTTCTCTCCCCCCCCCCCTCTCTCTCTCTCTCTCTCTCTCTCTCTCTCTCTCTCTCTCTCTCGATCTCTCTATCTCTCTTGTTTTGATTTTGATTGTTTTCTTGTCTCAGGGAAGAAACTTCATCAGGTTTTGATTCTGATTGTTCGCTTGTCTCTGCAGCAAACCCATTATCAGGTTTCCTCTCCAACTCTCTTCTCTAGCTTCTTTTGATAGTGAAAGAAAATTAGTGTTGTTGATGAAAAATTTGGGTATTATTGAATGTGTTCGTCGAAATGTCCCAAAGAGAATCTCTCTTGTTTTATATAAAACTATTTTGCCCAATTCTCTTGTGATATGTTACTCTTCCGTGTCTTTGCGTTTAATCATATATGTAGATTGTGGAAAATTTACATTTTTTAAGAGTTGAAAGAAGACCCTTTTAGTGTAGAAGTTAAAGTATATGTAGAATGTTATGGTATGTTACTGTGTTTGCTTGATCTCTTTGCATCAACTTCTCTTTGTATATGTAGATGGATTCCCAGTCAGTGAGAGTACTTGCAGGACTTGAAGAGCAACTAGATATGGACAGAGAGGAGAATGAAGCTGAACTTCAAGGAGCCCACAGTGAAACTCAAGTGACTCAACCAACAAAAACGGTATTTCAGTCTAACAAACGCTTAAAGGCTGATGTTTGGAAGGAATACATACCGGTAGGTGTAGGGATAGATGGAAAAAACAGAGGGCGGTTGCATTTATTGTTTAAGGAGGGACAGAGAGGAGAATGAAGCTGAACTTCAAGGAGCCCACAGTGAAACTCAAGTGACTCAACCAACAAAAACGGTATTTCAGTCTAACAAACGCTTAAAGGCTGATGTTTGGAAGGAATACATACCGGTAGGTGTAGGGATAGATGGAAAAAAACAGAGGGCGTTGCATTTATTGTTGTAAGGAGTTAGTAATAGAAGTTAAGAATGGAACATCATCTTTGAAACGGCATTTAGAAATCTGTCCAGTGAAGCCTCAAAGTGATGGCAATGCTGAAAGGAAGTATGATCACAATGTAAATCGCGAAATGACTAGTGAGCTTATTATCTATCATGATTTGCCTTTTCGGTATGTGAAGTACGAGAAGGTTAGGGCAAGAGATAAATATCTAAACCCAAAGTGTGTGCCTATATGCCGACAAACCGCTGCTGCTGATGTCTTCAGGAAATATGAGATGGAGAAAGCAAAGCTCAAAAGACTTTTTGCAAATCTCAAAAGCCGAGTGTGTTTTACGACAGATCTTTGGTCAGCTCGCACGGTGATGGGGTACATTTGTTTGACTGCCAACTATATTGACAATGGTTGGACCATAAACAACAAGATCTTGGCGTTTTGTGAAATCAAGCCTCCTCACACGGGTGATGAAATAGCTAAAAAGGTGTTGGGTTGCTTGAAGGAGTGGGGCTTGGAAAATAAGGTATTCTCCTTCACCTTAGATAACGCTACTAGTAACACTAGTATGCAAAAGATTCTTACACATCGTCTTCAGATGGTTGCTGGAAATAGATTGCCATGTAATGGAAAGTTCTTACACGTGAGGTGTTGTGCCCATATCCTAAATCTTATAGTGAAGGAAGGAATAGAATTAGCTAATAGTCTGTTGGAGAATATCCGCGAGAGCGTGAGGTTTGTGAAAGCCTCTCAATCAAGGAAAGATGCTTTTGCTGCTTGTGTTGAAAGTTCAGGGACTACGGGTAGCTTAGGATTGTCTTTAGATTTATCTACTCGCTGGAATTCAACCTATGATATGCTCGCAAGGGCTCTTAAGTTCCGTATGGCGTTTGCTAGTTACAAAGTTTGTGATAGGAGCTATAACACGCTGCCTTCAGAGGAAGAATGGGAACGTGGGCAGAAAATTTGTGACTTCCTGAAGCCTTTCAGTACCATCACAACATACTTCTCAGGTGTGAAATATCCAACTGCGAATATATACTTCATTCAAGTTTGGAATATCGAATTGCTATTAAGGAAATATGCAGATTGTGATGATGAGGATTTGAGGTTAATGGCTAGGAGGATGCAAATCGAATTTACAAAGTACTGGGATGATTATAGCATAGTTTTAGCGATGGGAGCTATGTTGGATCCAAGGTTCAAGACTCAGATACTCAAAAAAGCTTTTGATAGGTTAGATCCAACTACTTCCGAGAAAAAAGTTAAAGTTATAGTGCAGAATCTGAAGGATCTGTACGAAGAGTATACGAGCAAGCTTGTGACGGGTTCATCTTCTAGTTCTAACTATTCATCAACACCAGATGACCTTCTTAATGAATCACCCCTTGATGATGATTTGAACGCTGTAAGATTACTTAATTTACTTATTTTCTTGTCTTGATGAGTATAGTTGAAATTGTCTGATTATATTGATGTTCTTGTCTGATTACAATATAGGATCTTTTTGAACTTGAAAGGAGTATTCACCATGGTTCAGATAACACAAAGACGAGTTTGGAATTGTATTTGGAAGCCGAGGCTTGAGTTAAAAGCTTTTGCAGATATAGAAGTTTTGAGCTATTGGAAAGAAAATGGGCATCACCATGGTGACTTAGCTGTGCTAGCAATGGATCTTCTCAGTATCCCAATAACTACAGTTGCATCAGAGTCCGCTTTCAGTATCGGTGGTCGTGTATTGACCCCATACAGAAACCGCCTTTTTCCAGACAATGTGCAAGCATTGCTTTGCACTCGTAACTGGTTGCGTGGTTATCCAGAACTTGAAGGTAACTTTACAGTGTGTGCATCCATGTGTGTGCTTCATGCATTCATTGTTCGTTGTCTTTGATGCCTTGACTTAGATATTAGCTACAGCGATTAAATATTCCTCTCTGTCTCGTCATTGGCTGTAAACGTAGACAGCAGTAATAAGATTATGTCTTTCTTATGGCTTTGGACATTCATGATTAGTCATTGCAGTTGTAAGAATCTGATTCTTTGAAGACTTCTAGTTTCTGGTGTTGTTGAAGCATTAGTAAAGAGCATATTGATGTGCCTTTGGTGACAATTTGTTGTTCTTCACCACCAACTTTGGTGACTGATGCTTTGGTGCTTTGTTTGTTTTGGTATTCTAGGTGATATTGAAGATAATTTCGATGAGGAAGCTACAAATGTTGCAAGTTCTTCAGGAGTATGAGAGAGATTCAAGATTCAAGAAGCTACAAATATTGCAAACTACTATTTATTTTAATCTGAATAAAAATACTTTTGCTACTTCTTTACAAATGTTGCAAGCTACAATTTGTTTCAATCTGAATCAAATATAAATTTATTATAATTGTGATTTTAATATTTATGCATAGATATTTAAATTATCTTTTTATTAGTATATAAAATGTATAATTTGATTATGTATGCAAAAAGATATAAATATTTTACATGATCTCTTTACAACAAATAAAATAGTTTGGGTACCCATGGGTAAACCTATACCCTACTGGGTTATTTTATGGGTTTTAATTTAATCATAATGTTTTTGGATTTTCGCGGGCTGGGCATAAACTGGGTCGGGTTTTTTGTGGGTTGGGCTGGGCTGGGTTATTTCACCTATTTTAACATCCCTA
>rnd-1_family-104-LTR#LTR/Gypsy
TGATAGGCCATGGATTTGACCCACTTTTACCCATGGTTTATAAGTATTTTAACTACTATTTATTATATTCTAGAGTCTATCTAGTATATTTATAGGATCAAGAGTGATTTGGAAGAAAATGATGATTTTGAAGAATTTTGGAGATATTTGGAGAAAGCATCCGAGCTGACCATCGAGCACGACCATCGGTCGACATTGAAGAGAAATAATCGATCGATGTTCACATCGTGACATCAATCGACAGCGAAGCGCGCAGAAGCCTGTTTGGTTCCAGCCGACTTAAAGCCCAAGTCTTCACCAATTTACAAGATTACCCCTGACGAGTTTTAACCTAATTATATAAATAGTGCTTTCTTGTTTTACTATTTTCACAGCAAAAGGTTTTCTCGGATTTTTTTGTAGCTTGGAGAGAACATCCAAAGATATTTTTGATTGGAACTCCATTGATATATATCTATTTATCTATGCAGAATTTATACCTAATTGTTATTATGAATTGCTTAGCCATGCCTGAGTAGTTATCTTGTTAGGTTTAGAGTTTAAATAGGTTATGAGGGATTAGCCCCAACTATAGATTGCTAAGTTGTAATATTCATCATTAGGATTATCATTAAAGCTTGTTTCTAGTTAAGCTAGCTAGATCTTGATCTAGGAGTTTGAGGTAAAGGTCATCACTTGCATCTCTCCCTGAATCCATCCAAATTGAGCTAAGATTGCTAAGTAAGGCGAGAGCTGATCTCAGAAGCTTAGTGAGCACATTCAACCCGCGCGTTAAAGCTTGGCCAAACGCGTCAATCGATATTCTAATCAAATAATCGGTCGACGGTTCAACAAGTGTATCGATCGATATTCCTATAGAATCATCGACCGACACTTATATCTGGTCAATAGACAAACCTAGAAAGCGAGAGCCTATCGGTTTGTTTATAAGTGTTGAGATCTATAATATTATGCATACAACTTATCAGACATCTGTAGGATTATAATCATGATTATCTGAATAAAAACCCTAAGCCTAGCTACTTTCATCTAAGTACCAAAACCCCAATCAAATCAATCGAGCAACTGCCTTGCTCACAAACTTGCAACTTTACATTTAATCATAATCAACCAAGCTTAATCAATCTGATTAGATTTATTAGATTCCCTTGATCCCCGTGAATTCGATCCTTATATACTACAATTGAACCTTTTATTTGAGAGAATAATTCACTCCATAAGGTAATTTGAGTAAGATCA
>rnd-5_family-2398#DNA/MULE-MuDR
GGAAAATTTGCCAATATGGAACTAAATGTCTAAAGTATTGTCCCCTTAGAACTAAATTCTCTAACCTTGTCCGTATAGAATTAATTCTTGTCCCCTTAGAACTAATACTGTGTGAATCTACTGTTTTGTCCTTTTCTTTTTAAAATAGTTAATAAAATTTTAAAAACTATATGAATTAAAAAGGGAATACTTAATTAAATAAAAATAGGGCCCTTATTTTTTCCCAACTCTCGTCCCGTTCTCTCCGACTCTCTTTCTGAATCGAGAGACGATTTCTTTCTCGCCGGCGACACCTTCCGCCTCTGAGATTCTTGGTTCGTCGGAGAGCTTCAGCGAGGAGTCACATCGCTTCTCCCTCCTCCTTCTTGCGTATTTCCTCTGTTAGTGACAACGGTTAGATTGTCGTTCTTATCTCCGCCGCCGCCGACGATCGAAGCTGCTCAAGCTCGGGATTAGCTTCTCCTCCCCGATTAAGGACGATTAGTTGTTTTCTTTTGCTCTTCTTTCATCTCGGTTCTGACAATTTGAAGGTTAGGCTTTGAAATCCCCTTTACGATTTTGCTTTTTTTTGTTTGTTCTTTATGTTTATTTGCATGTACTACAAATTGTAGTAGATAGAGATTTAGTTTAAAACACAAATCGAAACAAGTTTATGATTTTCAGATGCGGAATGTGGTTGAGTGGGGTGTGAGATTGACTTGTTGTTGAGGTGATTTTGAGTTCTAGTTTGTTTGGTATCAGCTTTATTAAGGTTTAGAATTCATAATAGACTTGAAAAAGCTAATGACTTTGACATGCTTTAGACATCGATTTTACATACTTGTTTTGGGATCGAGTTTGTTATTTGAATTGAATTTGTCGATAGTGTGTAGTCTTTTGTTATTCATTTGGTGCGTAGCTTTGACTCTGTTTTATTTTAGAGGAAAACACATTTGCTAGTTCATTATATTTTGTTTCAATTTGTGTTTCAAAGTAGTTTTGAATTGTAAAAAACTAGTTAAAGGTGAGATGGTTATATTTGGTTCGATGTTAACTTATGGAATTCATGTTTTTTAGGAATGGCTCACCAGTTTCCTAAACGCATTCTTCAAGAAGGTGCTGAGACGCAGATGGATAAGATTAACAACACATGTAGAAGGACGCTTCTGAAGGCGGTAAAGGTGGCTCTGAAAGATGAGTATGATGAAGTTTTGAAAGACCCTGTCTTCGGGCCTCTTCTGGCGATCATAGAGAACAACCTCATCTACTCAGGGAAGATTATTCACAGCTTCATGTGCAAGCAGCTCAGGGTTTCCAAGCTTCACGAGCTGTGGTTTATTTTTGCGAAGAGGCCTCTTAGGTTTTCTATGCAAGAATTTTATGCTGTGACTGGATTGAAGTACAAAGAGGAACCCGACGTAGACTTCATTAACTGGAAGAATGATAAGGGGTTCTGGGCTAATGCGCTGAAGACCAATGCGAAGATCAACTTATATACTATAAGGGATGAGCTCCTTAAGGTGTGTAACGAGTGGTCGTATGTGGACAGAGTGAGGTTAGTGTATCTGTCCATTATACAATCATTCCTCATGGCTAAGGATTGGAAAGTGTATATCCCTCAAGAATACATCCGCTTGGTGATGGATTTTGAGAAATTGAGGATGTATCCTTGGGGTCTTCGCGCTTATGATGAGCTGATTGCATCAATTCTCAGAGCAAGAGAAGATGTGCATACGAAGAACAGCTACGTATTGGATGGATTCTCATATGCGTTTCAGATATGGATTATGGAGGCAATTCCAGACATTGGTTCTATGGTGGGTAAAAAAATAAAAAAAAAACGTGAAGAAAATGAGATGTAGGAATTGGAAAGGTAGTGGTAAAGTATCCTACCAAGATATCACCAGCCTAGAGTCCCACTTTGATAAGGTAACTGATATTTCTTCTTAAAATATTGAGTTCAATAAATGTTCAATGTAAGCTTAGTGTTTTGTTTGTTCTTGCAAGGGAGAGCTGTTCACATTTATATCATCTACTGGTGATTTCGATGTGATTGCTGATACTGAGTTCCTTAGGGAAGATGAAAAGAAGGACGAAAGAGTTGGTCGTATTGTTGAATTGATCAATGCGAAACAAGACTGGACGCATTTCGATTGGGAAGTTGAGTCTTTGCCTGCACACATGGACCTTTCTGATTCAGAACAAGATGAACCGGCTGATGTTGCAGAAGAACCGTCAGCTGTTGCAGAGGAACCGACTGTAGTTGCAGGGGAACCGGCTGTTACTGCGAAAAGAGGCAAGCGCAAGCTAATTGATCCTGGTGCCGAGTCTCGAAAGAAGCAACTGCTTTGTCAACGTGCGGCTGAACACAACAGTGGGGTCTCTAGTGAAATGAAGACCTTCATAGAAGGTTTGTTCACCGCTTATTTCAACTCTTTTAAGGAAGTGGTGCAGAAGGACATACATGAGCGTTTTGACAACGTTGCCAATGAGGTGGCTCAACTCAAGGAACAAGTCTCTCAGCTTAAGGGTCTATCGGAAACAGTGGGAAAAGGCAACACATCTGAGATTCTCTCTCCTTCAGCAACAATTGGAAAAGACCAAGGACCATCATCTCATAGTACGGGTCCTCCCGCAGCAAAGGGAAAAGGCAAGGCATCTGCAAATGTGGATCTTCCTCCGGTTTGTCGTAGCCCTCGGCCAGTAAGAGAGGTAACCAAAAAATGAAGCTCTGTGTATTTTGCTATGTCGACTCTTTTGATGTAATGTCCTTGTATTGTAATATGTAATATATCGGCTTGTATGAACTAATGATGATGACTTGTGGGATTGACTATTTTGTAATGTACTTTTCTATATTTTGCTATGGACTGTCTTTTTAGTATTAATGTTATGCTTGTTTTTATTAACAGGATGTTCAAACTGATGAAAATGAAATGATGGATTTTTTGAAGAATTTGACCAAATCAGCGAAATGTGTAGATAAGGGGACCCAAGACTCTCTACAAGAAGCCATGGGAAACCTTTCTCAAGCATCTCATGTTAAAGGTTTTGATCCTTCACAACATCTGGATGGTGATGAACCAGCTGACTTTTCCACTCCACTGTCTTCGTTTAAGCCTGCGGATTGGAGACCACCTACTCTGAAAGACGTGGACTCACTTGAGGACAGGATACATGATCCCGATTACTCACTAGTGTTTGTCTTTGAGGCATTATGGGGCAAACTTGTTGACTGGACCAAAACTTTCAAGTAAGTTGATATTTTTAAATTTTTTTTTACAATTCTACCATTTTGATACTGAATTTTGTAATGCAGAGAACTAAAAATTGGACCATCTATGCTCACAAATGAGTTAGTATCTCGTGTCGTCGGACCTTCAGAGTGGCTCCTGAATAAGGTCAGTTATTACCTTGTTCCTTTTTATTTTGTGTACACAAACTTACAGTCTTTTATCAAATTATGCAGGAAATTGATGGTATGATGTGGTTATTCACTGAGAGGACTTCCTTGCGGCGATGGTTTCCAAATAAAGTAGCCTTCATGACATGCTTGTTCAGTAATTAAATTACGAACTCTTACAACGAGTATAAGAAGGACAAGAAGAAATTCAAAGTGGGCGGACTGCTACAACAGTACGGCATTGGCGAACTTCCAGCACACGGACGAACAAGACTAATGTGGGATCTTGATGTTAACCGCATGTATGTCCCCCTAAATGTTGGTAAGCACTGGATCTCTATGTGCGTCAACTTTGTTACTCGGTCGATAGAGGTCTTTGACTGTGAGGGACTGAGACACCCCGGTGCAGTGGAGCCATTTGCAGTTCTCATCCCTAGAATTGTCAAAGCCATTCAGTCTTCTAAGAGTCGACAGTATCAAGTCAAGCAGTATACCGTCTCCTACGTCTCAATGCCCTTCTTATTGAACAAAAGTAGCAGTGACTGTGGAGTATATGCCTTGAAGCACATTGAATGCCATCTTCTAGGCTTGGACTTTTCCCTGGTGAATGACAACAACATTCGTGAAGCGCGGCAGAAGATTGCTTATGACCTATGGGAAGCTGCTATTGATCCTGTCCTTATTGAAAGGATGGCAAAATTCACTCCCCCGAAGACAATTTCAAGTGCTCTAGTGGAACTTGAATAAAATTCTTTCTGTTATGACTTGTGTAGGAAGTATATTGTTATTTGGTGATTTTATTTGACTCTTTTAGTTACCATTTTACTCCTTTAGTTACTACCTTATTTCACTGTTTTATTTGACTCTTGAAGTTGCTTTCTCTTTACTTTTTAGGTGACAATATGAAACCCTATCTATACCCTAAATGATTGTTATGCGATGTCCTAATTCTTATCAAAACATAACCGAAATCTAAACCAATCTATATCCTAAATGGCATTAAAGTAGGACAAACTATATTAAACCTTATACCTTAAATGACACTAAAGAAGACAAACGATTTCAAACCCTATACCCTAAATGACACTAAAATACCACAATCTATTTGGTGCCAAAACAAATCTTTATAATGAAAACACATACAAGTTACCATATGTGCCGATCCGATTAGAAACATTGTAAACCCTAATTATATTGCTTATATAAGATCATAAAGCGGCCACAAACACTACATCTTGCGGTGTTTTTTTTCTCCTTCTTGTTCTTAAAAAATCTCTCTTCAAAAGAGAATGACGAACACAAAATACCATGGAGCGATCCCTTCCAGATGCTGGTGTGGAAAGAAGATTGTCACTTATGTTTCAAAAACGGAAGAGAACCCATACAGACGATTCTTCAGATGTGAGATTGGTTTACAGGTAAATCTGATAATTCACTACTTCATATTATTCTATATGTCAATTGATTTGTTTTGTGTTTTGAAACAGAGAAAAAAAGAAAATCATCTTTTTAAGTGGGTAGACGAGGCTCTGCTTGATGAGATTGAAAGGATGTCTGAGCATCAGGCAAGAGTTGCTGAGGAAATTGAAGATCTGAGAATTTCCATGAAGAAGACAGTGCAGGAAGAAGTTATGAACCATAAGCATTCGCTTGATGTAGGTTGCGTAGGAACCCTTTTCAGTTTGTTATGTCTTTGGTCCAAATCTGATTGATATTGTAATGGTTCTCTGATTCAAGTTACATTTTCAAATATTGAACCAATCTGATTTCCAGTTTTATTGTCGTGTTATGAACAACGTTATCAAACAAACCTAATTTTCATAGTCTCTGAAACATAGTATCCTAAAAAACGTGAAACATAACTTGCATAAATCAAGATGAACAAAGCTGAAACATAACTTTGTTTTCATAGTCTCTGAAACATAGTATCCTAAAAAACGTGAAACATAACTTGCATAAATCAAGATGAACAAAGCTGAAACATAACTTTGATAGTCTTTGAAACATAACTTGCATAAATCAAGATGAATAAAGCTTGCGTAAACAGAACTTGCATAAAGTCTGAAACATAGTAACCCAAAAAAAACTGGAAACATAACTTGCATAAATCAACATAAAGAAAGCTTGCATGAAACGAACAGAGTATCCTATATTGCTCGATCACATGTTCTCCTATCGTGCTCTCGAATCCCACATCGGCTACATTTGCGACCTTTAGAGCCTTGATTTCCTTGTGACGAACGGATCTTATCTTCGGCTGTCTCGTATCTGCGTTTCTTTCTTCTACCTGCAGCTCGTATAGACTCTGGAGGAAGGACTTTCGTCTGCTCCACATGAGATGGAACAGTCCAAGCATGTTCAGGGACACCAATAGGATTTATGCTTTCTTCATAAGCCGTGCGCCATGACGCAGTAGTGTATATGTCGTATGTGAGTGTGTGTGCTTGTATTCCAACACTGAAGCCTGCTTTTATGGCGTGCCTGCATGGGATTTTCATCAGGTCAAACTTCCCACAAGAACACGTGCGTCTGACCAAGTCAACCATGCAGTCAAAAGTGTCACCTTGAACCAAAAACCTGTCATCGTTAATCGGGAAGACCTTAAACTTTTTACCCTTCTCAATCCTTTTGTCTATCTTCTTCTCCACAGCAATGGTCAGTGGCTTCGAGTGCTTAGAACTTAAAGTTCTACGTTGGAAAAACCATCGAGTCATCATTTCCCTAATGCTGTCCATTAGAGGTATTACTGGAAACTCTCTAGGCGTACGCAAAGCAGAATTTATCGACTCCGCAGGGTTAGTAGTGTTGATATCATACCTGTAACCCGTGAATTGACAACGAGCCCACTTCCTCACATCGGCTTCTATTAGATAATTTCCAATTTCAGGACTAATAGAGTAAATAGCAGTGAACAGCTTACGAAAATCAGCAGCTCGATAAGCTTTAGAAGCCTTTGCAACCAAACCAGCCACACCTTTCCCACTAAAATATGTTACGACATTATTCAGCAAGTGGTGAATGCAAATTCCGTGATGAGCTTGCGGGTACACGTTAGCAATAGCTTTAGCAATCGAGGAATTCCTATCAGACACAAAAGCTAAACTATGCTCGTCAGCAATGACCGCATTAAGTTGTCTCATAAACCAGTTCCACGCAAGGTCATTCTCTGAGTCGACAACTCCAAATGCAATTGGATATAAATTAGAGTTTCCATCTAATGCAGTAGCAACCAGTAATACTCCTTTGTATTTGCTCTTCAAGAACGTCCCATCCACAACAATAACTTTCCGAATCGCAACATAGAAACCGCGAAGACTCTGACCAAAGGAGATGAAGAGGAATCTGAATCGCCCTTCAGAATCCCTTTCACAAGACGTGTGTGACCCTGGATTAGCTTCCCTCATCATGTGCAAGTATTTGGGAATTTTTTCATAGCCTTCCTCTGGAAGGCCTTTCACTTTGTTGATTGCATACTCACGTGCATCCCATGCCAAAGAATAGGATATCTCAAGTCCATGTTCTGAACGCATATACTGGACTATATCATTAGATCTCGGTCCTTCTTTAGCAGTTTCATACATATGCATAACCAGAGTACCAATTGTTTTTGCTGAAGCTGTCCGAACAGATCCTTTTGGATGCAGCACATGAATGATGAGGTACATACTTTTTGATGATAAAATAAGATGAACCAGGTAACCCCTCTGCACGAACACGCCAGCTGCAATCATCATCTGCGCAACGAATGTACCACAATTTTTATCCGACTTGACAAGCTTATAGTCGAAATTATGTTTCATTGCACATATTTCGAATGCTGCCTTCAAAAGCGTTTTTGAAATAAAATGTTGACCCTCCTTCACAAAATCCACCAAAGAAAATCGCACATCATTTCCATTGGTCTTCTCTTTGTCACACCATTCAACCTCTTCTTGTGAATCCATAGTTTAGATAGGAAAAAGTTAGAGAAGAAGAAACAAAAAAAAATCGTGAGACAACGATGAAGAAGACCACAATTTAGGAAAAAAAACAATTAAAAAGGAAAACAAAATATTTAAAAGATTTAGTGAATATTTCATAACCGTTTTTACCAAGATTTCCGGATTTTGTTTACTAACCGTTATAGAACTTGCATTCTACCAATTTAGAAAATAGAATAATAAATAGGATGTTATATACTACTATATTAGATATAAAGACATGATGTAGATTGTATTTTCTTGCGTGGTTTATAATAAGGAAGGATTTAGATTTTATTTTCTAGCGCGGTTGATGAGATGACATTGTTTAGTGTTTTAAATCTACCAGAAATATAGAGCATAGAGGAAATCGTGAACTTCATATTCTGCCTTACTAGTTATATACGTTTCCGTTATAATATGCAGCCTACATGCGTTAGAACATTGTGTTTCTTTCAGATTACGTATTCTAAACCGCCGTAGATGGCAGATATTGTTAACTAGCACATTTAGCCAATTTTTCAAATTATTATGTAAACATCTTTTGATGTCAAAAATATTTTTCTCACATGCACATGCTTATCTACATTAAGTTAAGTATTTTTCCATATTTTTTTTCCTTTGTAAAAAAAATCTTATGAATTTTTATATACAGAAAGGGTAGTCACTGTCCAAATGTGTGAAAAGTTAATTTAGTTCTAACGGGACAATACTTTAGAGATTTAGTTCTATATTGGCAAATTTCCC
>rnd-1_family-147#MITE/hAT
CAGTGTTTTGAAACCCGACCCGGACCCGCGGTTGAACCGGTAAATCCGGTGACCCAGAAAAAATTCGGTTTGGGTTTTATGAAAAACTCAATATTTAAAAACCCGCAAAAACCCGCAAAAACCCAGTAAAACTCAAAACCCGATACCGGTTGAACCACCGGTCGAACCAATAAATAACTTTTACTTCATTTTTTAAAGTTTTTAATTAAGTTTTTAGATTATGTTTTATATTCTAAGTTTCCAAGGTGCTGACAAAAAAAAGTTAGGTTTTTTTTTCAGTTTTATATTTGTGCTTTTTAGATATTGATGAAGATTTCAGTTTCACTATGCCACCTAAAGAAAACGAAGTGAATGATGGTAGAGAGAACCAAAATTAGTTGATGTGATTTGATGTTAGTTTATTTCCATTATTGATATTTTATTACAATGATCTTTTACTTTTGGTTTATTTTGTATTTGAAGTTTAATTTATTATTCAATTAGACATTTAAATATTTATAAATTTTATGTCTTGATTTTCTTAGATGTCGTAAATCTTACTTTGTTGGAGAAAATTTTAAATAATGTAAACTACTTTTTGAAATTTTGTATGTCAAATGAAAATAAAAATATAAAAACTAAAATTAAGTATTTTCTAAAAAAAATAAAACATAAATTATATACATATCCAAACTATTATTTTATGTTTTAAAAAATATTTAGAAAATATTAAAATTTAGTTTCTATATTTTTATTTACATAGCTGATATATTATTATATAATAAAATTAATTTATTTATTAATCCGCGGTTCACCCGCGGTCGACCCAGTAACCCAATAACCCGGTAAGTCGTCCGGTTTGGTGTCCGGGTCGGGTTTAAAAACATTG
>rnd-6_family-456-I#LTR/Copia
AGTGGTATCAGAACACATTTGGTTAAAGCTAAACCGATCGTCGACCAGAAGAAGAAGATCTACAGGTTAGAAGAAACTCTCACTGGTTGTTTCTTCATTTGAGATTTCTTGGTTTGAGGTGGAGTAAGTTTTCTGAAGATAGTTGCTGTAACCGGGAGTAGAAATTGTTATCCGGATTTGGTTCATCATATCTCTTGAGCTAGTTTTCTGTTGTGTTGAGGAGGGCGTTACACAACCCCAAACTCAGGCGAGTTAAGGTTGTTCTTGTATTTGAATCTGGTTCCTGAAATCAAAGGGTCAAATACATCAGCATGGAACATCCTCAAAGCAGACTGGATGTAGAGAAATTTGATGGTAAAGGTGATTTTGGATTATGGAAACATAAGGTGTTATGTCAGCTGGAGCTCATGGGCTTAGAGTCTGTGTTGGAAGAAGGTGAGACCTCTGAGTCAGAACCAGACAAGCAAGATGAAGGCCAGTAACCAGGAAAAGATCCAAAGTTTGCTGAGAAGGATAAACGGGTGAAGAATCTTATTAAGATGTGTCTAAGCGATCAGATCTTAAGGAAGGTCATGAAAGAGCCTACTGCTGCTGGGATTTGGAAGGCTCTTGAGACTGACTACTAGACCAAAACTTTACCCAATAGGATCTATCTGAAGCAGAGGTTTGCTAGTTTCAAGATGGAGGAGAACAAAAGTATTGAAGAAAACTTAGACAGTTTTCAAAAGCTTGTGGATGATCTTGCAAGTCTGAATATAAACATAAGTGATGAGGATCAGGCTATTCAACTCCTTACTAGCCTCCCACCACTGTATGAAGCCTTGGTTCACACTCTCAAGTATGGTAGTGGTAAAGACACACTTTCAGTAAGTGATGTTACTACTTCAGCGTATTCCAAAGAAGTGGTGTTAAAGGAGAAAGGTCTCCTGAACAGAACCAGAGGAAACTCAGAAGGTTTGTACGTTGAGTCTAGAGGCAGGTCTGAAAGAAGACCTGAAAAAGGAAACTACAAACCGAGGTCCAAGTCAAGGGGTAGATCAAAGTCAAGACCGAAGTATAATAAGAACACTACAGGATGTTTCTTATGTGGTAAAGAAGGACATTGGAAGAGGGAGTGTCCAGATAAACATGGAAAGAAGCCAAACAGCTTTGCAAACGTTGCGACAAAGGTGACAGAGAAGGTGAAAGAGCCGCTTGTTCTTACAGCAAGCAAGCATGACTCCAAAGGCGCTTGGGTCATGGACTCAGGCTGTAGCTTCCATATAACTCCAGATAAAGAGTCTTTGTTTGATCTACAAGAGCTTGATGGAGGAAAAGTCTTGATGGGAAATATGACGCACAGTGAGGTGAAGGGGATTGGCAAGATTAAAATCTTAAATCCAGATAATTTTGTGGTTATTCTGACAGAGGTTCGGTATATGCCAACGATGGGGAGAAATCTAATTTCTTATGGACAGTTGGAAAAGAGTGGTTGCAAATACGAGGGAAAGGATTTTGTAGTCACTTTCTACAAAGATGGACAGAAGGTAATTTCTGGAAAATACCAAGACGGATTGTACTATCTACAAGGGAGAGTGGTGCAAGGAGAGTCGATGGTAGCAAGGCCAGAAACTGACATGACCAAGATATGGCACTCTAGGCTCGGTCACATGAGTCTAAAATGCATGAATATATTGGTCAAAGATGGGTATCTGACAGATAAAGAAGTGAAGACTTTGGGTTTTTGTGAGAGTTCTGTTTTGGGTAAATCGCACAAGCTGAGCTTTACCAGGTCGAAGCACGCTACAAAAGGAGTCTTGGAATACATTCACTCTGACTTGTGGGGCTCTCCATCAGTTGAGAAGAGCTTGGGGAATTGTCAATATTTCATTACCTTCATTGACGATTTCTCGAAGAAGGTCTGGATCTATTTCCTAAAAACTAAGGATGAAGCATTTCTTAAGTTCAAAGAATGGAAGGCAATGGTCGAAAATCAGACAGGAAAGAAAGTACGTTGTTTGAGGACAGATAACGGACTCAAGTTCTGTAACAACATGTTTGATAATTTCTGCAAGGATTCTGGTATTAAAAGGCACAGGACGTGTACTTACACTCCACAGCAAAATGGAGTATCAGAACGCATGAACAGGACCATTATGGACAAGGTGAGATGCATGCTAGCTGAGAGTGGGCTAGAAGAGAAGTTCTGGGCAGAGGCTGCCTCCACAGCCGTTTACTTGATTAATAGATCACCAAACTCGTATATTAACTTCAAGTTGCCAGAAGAAGTATGGTCTGGAGAAAGACCAAAGATTAGTCATCTAAGAAGGTTTGGATGCTCAGCATATGTACATGTCTCGCAAGGGAAAACAAGTCCTCGAGCAATCAAAGGATTATTTTTGGGATATCCGCAATGGACTAAAGGTTACCGGATATGGATTGAAGAAGAGGATAAATGTGTTATCAGCAGAGACATCATTTTTCATGAAGAAGAACTGTACAAAGATACCTTGAAGCAAAAGGATGAAGGTGACTCGAGAAAAATCGATGAAACTACTCAGAAAAAGAGTAAAGGAAAAAGAGTTACCTTCAGCGAGAATCTCATTCAAGGACCTTCAGGTACTTTTGAAGTAGGTGAGACTTCAGATCAAGGTGGAGCATCATCTGGGACAGATTAGTCAGGAGAAAGTTCAGATGATCAAGGCGTGACGTCTGAGGAAGAGACTGATATTGATGTTAGTCAGAATGAGGAACCTAATCTTGGAAACTTGGATGATTATGTTTTGTCTAGGGACAGGGGACGCAGACAGACGAAGCCTCCATCCAAATTTGATGACTTTGATGTGGCTGCGTATGCATTGACATGTGCAGAAGAAATCGATATGGATGAGCCAAAGTCTTATTTTGAAGCAAACAAAAGTAAAGACTGTGAAAAGTGGAACTCAGGAATGACAGAGGAGATGGGTTCTCATCAGCAAAATGGAACATGGGAATTAGTAGACAAGCCAGCGAACAAAAAGGTTATCGGCTGCAAGTGGGTTTACAAACTAAAACCGGATATTTCTAGAAATTTCAGATACAAAGCCAGGTTGGTAGCCAAGGGGTTTTCTCAAGTAGAAGGAATAGACTTCACAGAAGTGTTCGCTCCAGTGGTGAAACATGTTTCAATTAGAACCATGCTTTCTCTAGTTGCAAACTATGATCTTGAGCTTGAGCAGTTGGACGTAAAAACAATCTTTTTGCACGGAACTCTCGATGAAGAGATCTACATGTCACAACCTGAGGGCTTTGTTGAAAAAGGAAAAGAGGACAAGGTATGTTTGCTGAAGAAGTCACTGTATGGCCTAAAACAGGTACCTAGACAATGGAACAGGAAGTTCAACAGCTTCATGAAAGACAACAAATTCATCAGAAGTTTGAGTGATCCATGTGTCTACATTAAAGGAGAGGGTACATCAGACATGGTATATATGTTGTTGTATGTATACGATATGCTTGTTGCTTCAAAAGACAAGCTTGGAATCCAGAGGTTGAAAGAAAGTTTAGCTGCTGAGTTTGAGATGAAAGACTTAGGGGCTGCGAATAGAATTCTGGGAATGGATATCGTGAGAGACAGGAATAAAGGAATTTTGAAGCTGTCACAAGGAAGATATCTAGAACAAGTTCTCAGGACATTCAACATGAGTGAATCAAAAGCTGTTACCACACCACTAGGCTGTCAATTCAAACTCAAGGCTCTCACAGAAGAAGAATCAAAAGGAGAATCAGAATTGATGAGTGAAGTTCCTTATGCGAGCGCAGTGGGGAGCTTAATGTATGCGATGGTTGGATCTCGACCAGACTTAGCGCATGCGGTGGGAGTAGTCAGCAGGTTCATGGGAAACCCAGGAAGGAAACATTGGGAAGCTGTGAAATGGATATTCAGATATGTTAAAGGAACATTGGACTTTGGGTTAACCTTCACAAAGAACACTGAGTTCAAGGTAGTGGGTTATACAGATGCTGATTATGCTAAAGACTTGGATCACAGAAGATCAGTCACAGTGTATGTATTTCAGGTTGGAGGAAATACAGTTAGCTGGAGATCAGGGCTCCAACACATTGTAGCATTATCGACTACAGAATCTGAATATATGGCACTAACAGAGGGCTTTAAGGAAGCTTTATGGTTAAAGCGATTTGTCAGTGAATTGGGTTTTCTACAGGATGAAGCTAAGGTTTTCTCAGATTCACAAAGTGCTATTCACTTGGCGAAAAATGGTGGATTTCACGAGAGGACCAAGCATATTGACACTAAGCTGTATTTCATCAGAGATGTTATTGAGGCTGGGGATGTTACTCTACACAAGATTCATACATCAGCTAACCCGGCAGACTTACTAACTAAGGCGGTACCTGGAAACAAGCTCGAGAAGGGGCTTGAATTCCTGAAGGTGATCGCCTGATGAAAGCTTGTGGAAACCTGTAGGGATTCTTTGTTGATTTGGAATCTCGCAGGATAAAGGAAATGCAGAAGTGAGCATTCTGTATTTAAAATCAACACAGGAAATGCAAGAAAAGAGAATAGTCAGGCGGACTAACTCGTTTTTGTGTGGTTTTGGATGCACTTTAAAGTGGGTATTCTCTATCTCTCCCATTAATCTGGAATTCTATGTGGAACATGGGAGATTATGAGTTGCAGGAGATAAAGTAACTGAAGGGAATTGAGACTTGTCAGAGCTTAGGAAATTGCACCTTGAAGCTCTGTTGGATTTTAGATTTCTTATTCTGAGAAGGTCATCGTAGCTCGCGTTCAGTTAGTGACGTTCGTGTATTGTCGCAGGAGGAACTGAATTGAAGTTCAAACAAGCTGTTGTTGGTCGGCTTCAAGTATCGAGAGCTGCATAAATGAAAATCAGAAATTTATCATATATCCGATCTCAAAAGATGTTATCCGAAATAGGAAGTGGCATCTGGTTATCTGTGCGTGCATCAGTTGAAAGGATAAGTATTTGTAACAGGCGGTTGCATCTACTTACCCTTCCATGCATCAGAGGAAAACAAGAAGATTCTTACCTTACATGTGGCTGACGGAAAGGTAATGATCTTGGTTGATTGGCTTCACTATCAAATCTTCAGGTTTTGTGGTTCAGATGGTGATAATGAACAGAGGAATCACCTGGAAAGTCATGAGCTTAAATCTGAGAAAGATTGCTATGACATATCACTGACACAAGGTAAAGAAGAAAGGATCTCACCGGCGTTACATGCAAGGATGGCTACACAATTTTTGAGAGACATCAGATATGCAACAGAGACAAGAGGAAGCTCAGGAGCTGAACGTCGCGGTGGAGTGAGATCAAGGAATCTGAGAAACCGAGGAACAAAAGCAAACGTCGGTTGGTGATTAGGTCAAAGGTGGAGAA
>rnd-6_family-456-LTR#LTR/Copia
TGTGAATGTTGACTCTAATCACGTACAAGCAAGATGGGCCTTAATCAATGGAACTGCAAGAAAAATGGAGACTGGGTTTATTCACATATGAAACCCATCACGTTTTAACAGTAAACGTGAAGCACACAAGGGTTGTGATAGAGATGCTTAGTATAAATAGAACCTTATCCTAAGCATTAAGAACCCTAGCAGTAATCTCCTGTATCAAAAAGTGTAAAGAAGAAATACTAAAAGCTTGTACTTTTCTCAGATTATAGTGAAGCTTGAGGGACAAGAGTTCCCTCCCCAGAGGTAACGGTTAGAGGCCATGAACTGGGTCAAAAGTTTTTGTGTCTTTTACAGTTTATGCTTACTCTAAATTGGTTTTAGCAAACGATCAAACCCTCACA
>rnd-5_family-2261#LINE/L1
AAATACTGATATTAAAAGTTTTTCATCTGGTTTTCTCTCGGCGTAAGATAGCAAAGTGGGGCCCAGTTTCTAATAAACACGTTTTCTGCCAAGGAAAGTTACCTTTTTCTAGATATTTCTACGCGTTTCCAACCAAATCGATTACAATTTCTAGGGTTTGTTCATCCAGCTTCAAACTCAGATATTTCAAATCAACGCTTCTTCTTAAAATCAATCAAGGGGTTGGTCAAGTTGCTAATCAGTACGGAGTGTAAAAGTGGTGATGTCGACGCATCTTGATAAAGCTCTGTATCACCTGTCTTTGGAAGATGAAGATGATGAACCATTCGTTCTTCCGGATTCGCCGGAGTACTACTCTACAGGAAGAAACTCTCTAAGCTTGGTGGGTAGACTCTTGAATCCGTCCTGTCAAAAGATGTCTGAGCTTATTATAGAGATGCCAAAAAAATGGCAGCTTTATGACAGAGTGAGAGGTGTGGCCCTTTCTAAAGAACGCTTTCAGTTCATCTTCGTGTATGAACACGATCTTCTAGACGTTCTCAACAGAGGCGTTCACACTTTTCATCTATGGCCAATTGTGTTAGAGAGATGGGTTGAAAAACCTCCGATAGATTATCTTCAACACTTTATGGTTTGGGTTCAAATGAGGAACATCCCTATCAACCATTATACCAAGAAAGCTCTATGGTCTCTGGGGGATTTTGCTGGTCAGGTGGTTGAAGTAGCTTTTGATCCGGATAAGCCTCAGCTCAGAGACTTTGTAAGGGTGCTGGTGAAGTTTGATGTGGCAAGACCTCTCAGAAGATTCAAGAAAGTTACAATTCCAGGAGGAGAAGAGGTTAAAATATTATATGACTATGAAAGATTGCAGAAAAGATGTTATACTTGTCAGAGGCTTACGCATGATCAGAGTCAGTGTCCTTTCTTCATCAAGCAGCAATCCTTAGCCGACAAGTCGCCGGCTGCTACTTTGAATGATAATAGAAGTTCAGAACTTATAAAAACGCTAGCAGAGTCTGATCCCTTGTTTGGGGTCATTCCTCAGAAGCTTTTGGGTGTGGATCCTATCTCCGGGAAGCTTAAGATTGCGGATGAGGTTCTGGAAGGAATGCGGACTTACTTATTGGTTGCTTCTGGTCCAGAAAAGGTGGCAAGAGTTGAAAGAGTGAGGAAATCGCTTGAGGAGCTAGAGAATGATCCGATTGGTAGAAGGACTATGCTTATGCTAGAGCCAACTCCAACTATTACGTCAGATCTGGATAAAGGCAAAGGAATTGTGTATGATTTCAGTCATCAATCGAAATCTTCCTCAAATCCTCCGAAGTTGATGGCCTCTGCGATTGCTGCGGGTTCCAAGGTTCTGCAGTCTGGAAAGGTTGTTTCGGAACTGCCTATACCAAAGTCTAAGTCGATGCCTTTTCAACTTTGTTTCTCTCAGGAGGGTTCAACGGGTTTTAATACTGGTTTCCTTGAAACTAGTACATCCGGGACTCTTCAGAAGAAAACAAGAGCTAGAAGGAGGCCAGGAACTTTCACAAGGAAGACAAATGGCAAAGCGGTTATGAAGGCAGATAAAGATGCAGGGAAGATAGTTGGAGAAGGTGTGGTCTCTGATGCGAAAAGGAAGGCACATCAAGATGTCGAGCCATCTCAAAGCTCTGCAAGGTTTAAGAAACCATTGGTGGTCCCGATTGAGGGACCATCCAATATCTAAATGACTATGATCAAGATGTCGAGCCATCTCAAAGCTCTGCAAGGTTTAAGAAACCATTGGTGGTCCCGATTGAGGGACCATCCAATATCTAAATGACTATGATGAGTTGGAATTGCCAGGGATTGGGCCGTGCACAAGATCTGGTGATTCCAAGACTGTGGGAGATGAGACAAGATCATTTCCCAGACATTTTATTTTTGATGGAGACGAAGCAAAAGAGAGACACTCTTGTAGATATTCAGACTTGGTTAGGCTACGATAGGATCATGACTGTGAATCCTATTGGGTACAGCGGAGGCCTAGCCCTGATGTGGAAAAACTCAGTGTATATAGACTTTAAGTATGTGGATAAGCATCTGCTGGATTTTCATGTTCAGTTTGGGAAGTTCGGCTTTTTTATTTCTTGTGTTTATGGTGAACCTGCTCGGTGTGACGGACCTAAGCTGTGGGAAAGATTATCTCGGATAGGAGTGTTCAGGAAGGAACCTTGGGGTATGATCGGGGATTTCAACGAGATAAGAAACAATGACCTAAGCTGTGGGAAAGATTATCTCGGATAGGAGTGTTCAGGAAGGAACCTTGGGGTATGATCGGGGATTTCAACGAGATAAGAAACAATGCGGAGAAGATAGGAGGCCCAAGAAGAAGTGATATGTCATTTAAACCGTTTAATGACATGTTAGAAATTGGCGAAATGGTTGATTTGCAGAGCACTGGAGATAGCTTCACGTGGGGGGGAAATAGGGGAACCTTGTCCATTCATTCTAAGCTGGACAGATGTTTTGGAAACAAAAAATGGTTTCATCTATTTCCTGCATCAAATCAGGTGTTCTTGGACAAAAGAGGATCAGACCATAGACCTGTCATGGTCAAGCTTTTCGCCACAGTTGAAGTTAAAAGAGGCCAATTTAGATTTGATGGAAGATTCTTGCACAAGATTGGGGTCAGAGAAGAGATAAAGAAGGCTTGGTTGACTAATCATCCTTTATTTGAAGCTTCGGTCTCTGATAGATTGAAGAGCTGTAGAAGGGCTTTAAGTAAATGGAAGAAGAAAGAGAACATGAACTCCCGGGTAAAAAATCAAACAGATTCAGAGTGCTCTTGAAAAGGAACAATCTCTACGGGTGTCGTCGACAGTGCGTATCAACTTCCTGAAATCGGAGCTAGTCGATGCATATAAAGAGGAAGAATTTTATTGGCAGCAAAGATGTAAGGAGAAGTGGGCTACTAAAGGTGACTTGAATACGAAGTATTATCATGCCTCAGTCAAGTATAATAGAGCTAGAAAGCAAATTACCAAGCTGAGGGATGAAAATGGCCAAGATCATTTTTCGGAGGAAGCCAAGGGTGAAGTAGCCAGTGAATACTTTAGAAATCTGTTCAAGTCTACCAATGGCGGGGATTTCTCTCAGTTGTTTGAAGGGTTCTCGAGTCGTGTGTCGCCTAGTATGAATGAGTCCTTATCTAAGGAAGTGAGCAATGAAGAGGTAAAGGAAGCCGTTTTCTCAATAAAGCCGGGAAGCTCTCCTGGACCTGATGGGATGACGGGTCTCTTTTTTCAAAAATATTGGGAGATAATTGGCAGTCGTGTGACTTTGGAAGTTCATGAGTTCTTTTCGTCCGGTACATTCCCATCTGATTGGAATTTCACTCATCTCTGTTTATTGCCGAAAATTGATGATCCGATCTTCATGTCTGACCTGAGACCTATCAGTCTATGCTCTGTTCTATACAAGATCATCTCAAAGATTATGGTTTCTAGGCTGAAGCCATTGATGGCAGATATCGTGTCTCCAACGCAGTCTGCTTTCGTGGAAGAAAGACTTATAACGGATAATATCCTCATTGCACATGAGGTAATTCATGCGTTGAAAACCAATGAGCAGATGTCGTCGGAGTTTATGGCAATCAAATCAGACATGTCGAAGGCTTTCGACCGTGTTGAATGGGGTTACCTGCGTGCTCTGCTTCGAGCATTAGGGTTTGAAGAGAACTGGATTGAGAAGATAATGTTTTGTGTGTCAACGGTCAGATATGCTACCTTGATTAATGAAATTCCTTATGGCCCCATTCTTCCAGAAAGAGGGTTACGGCAGGGAGATCCAATGTCGCCGTTTCTTTTTGTGCTTTGCACTGAGGGTCTGATTCATTTGATGCACAAGGCAGTAGAGAATGGGAGCATTCATGGAATTCAATTCTCAGAGGAAGGTCCGATGATTCATCATATGTTGTTTGCGGACGACTGTTTACTCATCTGCAAAGCGTCGTCGGAGCAGGCAAATAAGCTGATAGAGATTCTGCAAATCTATGAAAGTGCTACTGGGCAGTTAATCAATGTTGCAAAATCTGCCATCACTTTTGGAGTCAAGGTCAAAGACAATATCAAAGCTGAGATCAAGCAAATCACAGGTATTGAAAAAGAGGGTGGTACGGGTTCCTATCTAGGGTTGCCAGAGTGCTTCAGTGGGTCAAAGACGGAGATATTGGCTTACATCTATGACAGACTTAGGGATAGACTTTCTGGTTGGTTCGCTAAACTCCTATCACTGGGTGGAAAGGAAATCCTTATCAAAGCAGTGGCAATGGCAATGCCTGTATACGCCATGTCTTGCTTTAAACTAACCAAGACATCTTGTGATAATCTCTCCAAGGCCATGGCAGATTTTTGGTGGAATTCTTTGGAGCATAAAAGAAAGATGCATTGGTTAAGCTGGACCAAACTTTGCCTGGCAAAAGAACAAGGAGGTCTTGGGTTTAAAGATATTCAGAGTTTCAACCAAGCTCTTTTGGCTAAGCAAGCATGGAGAATCTTAAACCATCCTGACTCGTTGCTCGCGCGAGTTTTTAAAAGCAGGTATTTCAAAAGTACAGACTTTCTATCGGCTAAGAATGGTCCAAGACCTTCTTATGCTTGGCGTAGCATTCAGTTTGGGAAAGATTTGCTGAGACAGGGTCTAAGAAAGCATATAGGAAATGGTGAGACGGTATCAGTTTGGGTGGATCGCTGGATTGAAGGCAATGAGAGAAGGGCTCCCCTCATGAAGAACATTTTTGTCGACCTGTTGCTTAAGGTCAGTGATCTGATAGACCTTCAGAACAACTGCTGGAATATGGAAAAGCTTCAAGAGTTGTTTTATCAGGAAGATATCGATAGGATTATGTCTATGAAAACAGCTTTTGGGGAAGAAGACTATTGGGTATGGGTGCATAATAAAAATGGCAGCTATTCGGTGAAATCGGGCTATTGGTTTATCAACAACCTGTGCAGAAGAGAAGAGATCAGAGAAGCGGAATCTCGTCCTTCACTGAATGATCTGAAAGCTGATATTTGGAAACTACAAACAGCCCCTAAAATTAAAACTTTCTTTTGGAGAGCTGTTAGTAATGCAATTCCAGTGGGGGAAATTCTTGTGAAAAGGGGAATCAAAATGGACCCTTGTTGTCAGGATTGTGGTGCTCAAAGAGAGTCCATTAATCACATTTTATTCCAATGCTCCATTGCAAGACAAGTATGGGCTCTAGCCAATGTCCCGCACCCTCAAAATGGCTTCGATGAGGTATCTCATTTCTCTAACTTTCACACTCTGTTAGTGATGATGAAGAATAAAAATATTTCGGAGGAAGTGAGAAATGCAATCCCTTGGATAGTATGGTACTTATGGAAATACAGAAATGGTATCATCTTTGAAGCAAAGAAAGTATCAGCTTCTGATCTTGTGGTTAAAGTGTTGGAAGAAGCAGAATTTTGGTTGTTGGCTCAAAAGAATGAACAGCAGAGGGAGAAAGAAGAACATGAGGCAGGGATGGTTGTTATAAAGTCCTGGTCAGTTCCTCCGCGTGGATGGTTGAAAGGAAACATTGGAGTTGAGTGGAACAGAGTGCAAGCTAGGAGTGGAGCAGCTTGGGTGATTAGAGATGACAAAGGAAAGGTTCTTCTGCACAGTAGACGTGCTTTTTCCAATATTTGCTCTTTGGAGGAAGCTAAATATCAAGCGCTTTTATGGTCGGTGGAATCCTTTCATTTCCACCATCTTAACAAAATCATAATAGCCTTAGATGATTCGACCTTCCCGATCGTTGTCTTAAGACCAAAGGCTTGGCCAAGCTTCAGATGCCAATATATTGAGATTATGAAGAGGTTGGAAAAATTTGAGTGGTGGAGGTTGCAAAAAGAAGAAAGATCTTCCAATAGAGGAGCCTTCCTCATTGCTCAAAGCGTGATCAAAGGTGGCTATGCTCAGTCTTATGTAGCTGTTGGTGCTCCTTTTTGGCTTCTCCATCTCTTTCAGTATGAGGAATGCCTTTCCTCTATGGGTTTGGCCTCGTAGTGATGATATGCAAGGTGATTTTTTGGTAAGATCAAGACTGGTTTTATTTGATCTTTAGTTGGGGTTTTTTTGGGGTTTACTATAGCCAGTTTGTTGAAATAGTTGTATATGATGTTTTAATAGGTGGTTTGTTGTTCATGTTGTAAATTTAACTTCCTTGCTCGTTTGAGCATAAAATGAAATCAATAGACGAAAAAAAAAAA
>rnd-1_family-309-LTR#LTR/Gypsy-ATHILA
TGATATCTAATGATTTTGATGAGTTTTAGATTCATAATTTAGATTATTATGATCATTCTAGATTGCATTTAGGTGTATATATTGCATACATTTGTCCATTTGCATTTAACAGGGTTTGGAAAGCACAATTGTGAGTTTTGGGCCAATTCGAAAGGTCATTTTTGCAATTTACAAAGTATGGGGTCAGAAACGGAGTTATCAAAAGTTCAGGGACCTGTCTTGCAAAATCCCCAAAACCCACCATTGGAGAGATCGATTGTTCTACTCTCCGGGTTGGTTGACGACGATCCCGGCGGCTACCACGGCGGTTTCAGAGCAAGACGGCAAGCCTCGCCGGATCTGAGAGCACGACACCGAGGAGGAGCTGAGCCCGGAGATGGAGTTCGTGGTGAGGTGAGACGACGGCACAAGCTCGGAGAAGGAGAAGACAATGGCTTAGTGATGGGTTCGTGGTAGTCCGAGCACGATCTCGGCTTTGGAGGAGGAGCTGAGCGCGGAGAGGAGTTCGTGGTGGCTTGTGGAGGTTCATGGCTGAGAGAGACGACGAAGAAGATGAAGCGCCCACGGTTCGAGATTGGACTTGCAGCGGTTAGTGGTAGCGACGTGACGACGCCGCTGGGAACGAAGCGAGCTCGAGCACAGCGACGTGATGAACCCGCTCGGGAAAAGGTCCATGTCCCTGTCCAATATCGACTTGGTGGAGCGGGATGCGATGGCCGCTGTGGATGCGATTTTGAGATGTTGACCGGTTTATTTCGGTTTGACCCGGTTTAATTTAATTAAACCAGTTCGAGTTTTGCCTCTCTATAAATAGATTTAGACCTAAAAACCTAATTTTTATCTCATTTTCTCTCAAGACTTTGTCTAAACTTGTAAAAGCTTGATTCTTTCTATAATCTAAGGAAGTACTTCATCTTATAATTGTATTTCTCTTGCTCATTAATATGATTAGCCTTGATCCTTATATGGGTTTAAGGTTTCTCATGGAGATTATTGAGTAGACACATTTTGGATTCATGGGTTAAGGTAGATTAGGGTGATTAAGCTAGATCTAAGGTGTTTTAGTATAGATCCATCTTGTTCCTTGCTAGTAGAGTGCTTTTAATGCAACTCTAGAGTTGGCCTCTCTAAAGTTGAGCTCTAGGCATTTCATACCCGGAAGGTGTTTGATGAAATGCCTGAACCAACTCTCCTAAGCTTTTAACATTCTTTACCAAAGGAATTTGTTGTTAAAGGTGTTAAGATGGCTAGTAGACTTGAGATTAATGATTACTTAGATAACATTCAACCAAAGGAATTTGATGCTTGAGTTATCTACGTAAATGAGCATTCATCTAGGGATAGAGTTTGTTTAGGATTGTGTCTAGGTCTAAGGTAGATAGATTGGTTGAAAGTTGACACCTTTAGATTGAAACTTGATCACCTTATATCAATTATCCTTACCCATGAATCCATCCTTAGCATTTGATTGAGTTCTTGTACTTATTTCTTGATTGGATTTGAGATCACCTTGTTTATATTTCTAGGATCTTAGCTTGTTACAAATCATCCATCTTCTTGTTTGCTTAGATTAAGAAAGCTTGTGTATTCTTGGTGTTATAGGTCACTAGTTCCTTGTGGATTCGATCCTAAAATGCTACAATGACATATCATTCGATTGTGGTATTGTTGACACATTAGGTTAATTAGTGTGTTCAAACGCGTAATCA
>rnd-1_family-309-I#LTR/Gypsy-ATHILA
TACTACTCGTGGGGAAATAGATCGTCTTCCTTTATATCTTTTTAAATGCAGAGAAAGCATGGCAGAGCAAACACGAATTCCTATCCAAACACCAAATGTTGAGGTGAGATTCTTCTTTGACTTTTTATTCTCTAGTGTTTTGAAGTTTGTATTTTGTTTACAACACCTAAACTTTTTTATCTTTGTTTGATTTTCATCTCTAATGTTGAGGTGGTTCTCTCCTTTCACCTTTTTCTTTAATTTTTATCGTTCATACATATTATTGTTTTTACAAAACGTAGTTTTTTTTCCTCATTATTTGATCAAGCAGAGCTTGAAGGAAGGGAGGTTACACAGTATGAGTTCAATGTTGCTTATGACCTTAAAGAGGTAATGTATTGGGTTCCACCACCCCAGCTGGAAGGTACAAGAATTTCCACTCTAGAACTTCAACTTGAGGAACTTTGCTTGCCTTGTGGTGAGAATATTGCCCATGACTTTGATTCTCTTGTGCTCATAAATGAATGTCTTGATCTAATATGTGAAACTAGGAAGCTAGATGAGTTGAGAATAGAAAAGCTTGCTAGTGATCATATTGAAGTTTGTTTTGACAAGAATTATCTTTGTGCTTCAATTGATCTTGAGTATAAGTTTTTGATGCTTAATGAACCTAGACCTCTTCTTGAACTTGCTGATTTAGGGGATGAACTTGATGTGGATATGCTCTTGCTTAGGATAGAAAACCCCCTTGTCAAAAATTATCATGAGAATGTGAGCATTGTGTATTACTTGATTGATGGAGATAGAGTTGACTACTTTGTTAAAACCTTGTTTGAGCCTGTAGTTGACTGTGTGTTTCCACCATATGCATTTGATTCTCATGACCATCTGAACCTCAAGGAGCATTTCATAATTCATGTCACATCTTTAGTGAAGCTCTTTGAGGAAAAATCTGTCTATTTTCTATGGATAGTAGTGTGCTCCTTTGCATACTTGGTTCCTTGTTCTTGTAGGAGAAGGACCAAAGGTGCATTGGCTCAACCTTTTGATACCTATGATTAACAAGAACACAAAGTCAAGCTAGAGACTTAAAACAAGCTCACTTGGGAGGAAATTTCATGTTTATCCATTGTATATATATATATATATTTTTTTTTTTATCTTTTCTTTTTAGGTTATTTAATAAGCATGGTTGAGGTTTTTTTTTAGGTCAAGTCTTACTTACCATGGCTGATGTGAAGCATTGTGACTCTAGACACTTGCCTTCTCCGCTTAAGTCCATGTCCATTGGTGAAACAAACCCGAGGCCAAGGGTCCTCTACCACCCAATTCAGCCAATAACTCTAAGTAAGTGTCACTCCAACCTTGTACATATTTAGTTTTCATGTTTATTTCTTTCCCTTAGATCTCTTCTTTGAGCTTACTCTTACACAAGGGACTGTGTGAAGTAAGTTTGGGGGAGAGTCTACTATCTCACATCATTTTCTGTTTTGTTTACTTGCCATGAGTCTCATGCATTAATGACATACCATTCGATTGTGGTATTGTTGGCACATTAGGTTAATTGGTGTGTGCTTAAACGCGTAATCAATTTGGCGCCGTTGCCGGGGACCTAGTAGATTTATCATTAGGATTTCAATCTTTCTTGAGACTAAGCTTTATTTTCTTGCTTTGTTTTGCTTTTGTATAGTTACTAACTCTTTATTCTAGTGCTTTTGTTCTTGAGTGATGGCTTCAAGCTGTTTTGAGAAGCCACAAGAAGAGGAAGATCACATCGAAGATGAGCCATATGTGTATGTGGAGCCACCACCCTTTGATGCAAGTATACTCACTCCAGCACAGCTTGTGACATTAAATGAGCTTCAGAAGAAGTACCCGGGGTCAGCAAAGACATCCCTAGCACGAAGGATCCGGGTGGAGCTTATTAAGGATCAAGCAGAGCTTGAAGGAAGGGAGGTTACACAGTATGAGTTCAATGTTGCTTATGACCTGAGAAACCTTGTAAAGAACACATGTCTAGAACTCAATTTGACATCCTAGCTAAACATATCAAGTAGCTTAAGCATCTCTTGAAAAAGCTTGTAAGCTTCGAGCCTTGAAAACTCTTCTTGAAACATGTTGTTTGCTTAATGATTGGCATTGTTCTTGAAACCAACTCCAAATGAACTATGGTTTAATGAACTTAATCTCTCTTGCATATGGGCATTTGCATACTTGATCATGGATATTATACACATTTGGGTTATCTTTCTCTCTTTGTACCAATCTTTGTTAACCCAAATGGCACTTCCATACCCATTAACCCTCACCATTCTTTGAAACCAACATTAATTTGCTTGAGTGAGGCCTTTTATTGATAGCATGTCATGTGCAAAATCTTGAGAGTATTAGGAGCGACAATGAGTTGTTCTCATCTTTGGCTAGCATTAGGACCTTATTTAGGCTAGCCTCTAGGATGGTTGTTGGGTTTGTATGCTTGATTTTGATCTTGGGATTGGGATGTGAGTGAAAGTGAAAAGAAATGAACCAAAAAGAGTGAGAAAAGGAAAGAAAGCCAAAGGGATTTAAAAAAAAAAAAAAAAAGGGCTCTTGTGTTTATAAATAGAATCCCCTTTAGAATTAAAAAAAAAAAACATGAAAAGAGTGGGAAAAAGAAAAATAAAAGAGCTGAGTGAATAAAAAGAAAAAGAAAAAAAATCCCTAGTTGGTTAAAATAAGAAATGAGAATGTGTTCATTGAGTGAAAGATGAAAGTGAGTGTATCTTTGGGTTTTGGGATGATGAAAAGAAGAAGGGTAGAGCTTGAAATAATTTAGGAAAGGGGTAGAATGATGAGAACAAGTCATTGTATGCATGAATTGCTCCTTTTCTTAGATAAATTTTGCATAATGTTCTTGCTTCTATTCTTGAGTGTTAGTCACCATAAAAGATGCATTTGAAAACCCTTGCTTCACATTAGACCATTTTCACTCACCAAGCCAAATGATTGAGATCATGTGCCCATTTGGAAGAATTCACCTTGTGTGTGTGTGTTTAAATGAATGTGAGGGTTGGCTAAAGAACTTGTTGATTGATGAGTAAATGACTTGTGTTGAGGCATAAGAGTCTTGATAGGCCTTGAGAAACTAGAGTGTACTAAGAGAGTTGCTCATGCTATTTGCTATGTTTTCCTTAGGATGTTAGGTTGATGGCTAGAAAGTGTTCTTTTGGTTATCAGTTCCCATTTTCAAACCTCACTCTCTTTGGCTCTTGAAAGTTTACTTGTGGACAAGTAAAGGTCTAGTTTGGGGGAATT
>rnd-5_family-3615-LTR#LTR/Gypsy
TGTCACGCCCCCAATCCTGGAAAGGATTGTCGGGACAGCCATGGTTCGAGGAAACGTACCAGCCAGTCTTAGGACATCTAGGCAAGCGTTCCATGGTCAAGAAAGGAGGTTAAGGACATAAGCGAACTTAGACTTAACTTTATAAGAGCTAAGAGACAGCTAGGACGAGTAAGATGGTAACTGGAGGAAGTAGACGAGTAGCTCGGCCAGCTCAACGAAGCTAGGTTTAGTTCACTTCAGCTCAGCCACTACTAAGTCAGCTCCACTAGCTAGACTACTAGCTCACTCAGCTGAGGCAGCTGGGAGTCAGCTCATCTCAGCTAGACGGACTGTTCGGGTTTTAGGCCGATGGTCCGGGTCCGGGTCAGTGGCGGGCTGTGAGGTCCGGCCATGAGGCCATGGGCTGTTGGGTCTTTGGACAAGGCCGTGGGCTAAGTCCAGGAGGCCTGGGGCGTGGGTTGGGCTTGTGACCGACCCCAAACCCAATCAGAAAGGGCGAAGGGATGCAAGTGGCCGAAAGGGGACAACCCTTGGCCGATGGTGCCCATTCGCTAGCAAGTCGTGCCTGTTCGTGGGGCAAGACTTACCCCCTCGTCTTCTATAAATATGGGGGCTCTCCTGTTGATTTCATTATCCAAGTCCAGAGTAAAAAGCTCATAGAAAAACGTAGAGAGAGAGACAGAGAGTCCCGGCCAAGAGATCGGCCAGAAAAGAGCCGGTCGTGGTGGATTAGTATCTCCGGCAAGGAGAACGGTTTAGGAGAGAGGAGGCCGTGTGGTTATGAATACCCAAGGCATATAGAAAGGTCTGGAGAAGGACTCCAAAGCCGTGGTTAAATCCAACAGGGCAGTGGGGTAACCACCGACACATTGGCTAAGACCATCGGACAGTCCGAACCGGTCTAGCCATGGGTGTTTGGATTGTGTCCCATTCTTCTTATTCTTTTCATCTAGTTCTTCTTCTACTCATTCTGTACATTGGCGTGGCCTTGTTGATGTGTTGGGATTGGTTATAACTGTGGTTCTGGTTGAGTAATGCGGTCGCGGTCCATAACCGTCGAGTTAGGCGCGCGCATGGTCTAAACCGGCCTCAGGTGATCCGATTGGATAGGGGCGGTTCTGTTTTGTTCTGAACGGTTGCAACCCTTCCCTGAACAGTCACAATGGTTCATGACTTGTGTAGGTTAAGGCTTGGTCCTTTGGCCATAGGCCGGACACACGCACGGACCAGACAGTCCATACGGACGGTTAGGTCGAACGGTTGGAGCATCTGAACGGGTGCGAGATGCCAAGGGTCATGAGTTGTAAAGAGGCACGAGTGTCCAAAGGGTACTAGTTCCCAAAGGGTGTGAGTACCAAACGGTGCCATTGGTTCAAAGCTTAGGCCGAACCAAGTGGACAGTCCGCGGCTGCATAGTCGAACAGACGGACGGTTAGTTTAACCGGAGTGTTGTGTCGCAAGGTCTGATTGGTTGCAAGGCAATCCGGTTTGGTCTTGGGCCTTACTCTGTGGTATGGATCCAGGCTTTGGGTCAGATCAGGTAAGAACGTCCGTGAGCCTTTGGGCCGGACTTATAACTGGTCGATCGCACCTAGATCTTAACCAGACGGTTAGACGGGACTATGGACGATCCGGCTATGGTTGGATGGTTCTGGCCGCAAAGGCTAAATGGGATATCTTACAATCAACTTTGGGTTGGTGAGTAGGATAGGCCCCATATGTCTTATGTAGGGAGTAGACATGATGGCAATGGAAGGCCAGTTATATCCGTACATGCTAAGTGGATGATGGCTTATCAAGTCTAGTGGTCGGATCATGTTTCATGACGATGGTTCGATGGCCGAACACTAGCATGGATAGTCACGTTGCTGGAGTAAGAGTATTGATGTGATGCTTCTAGATATCAACCTTGGTGTTCATAGCTTCGAGATTGGCTAAGAGTCATGACGAAGTGTGTGGCTAGTATTATGTGTCGTAGACCATAGATACTGAGCCTAAGTGTGATTGTTCAAGGAAGGCCATGTAAGATCTGATTATGGTTGAGTATGGACGACCTGACCTCTGGATGATGGTCTAAGGTGTCAGTACTAACCTGATTAATGAATGCATCGGTTGGTATGAACAAGTCATATCTGTTGTCTGGGTTAAGTCCCAAGGCCGGTCAGACAAGATGATGACTCATCAGTTCCAAGCCATGTGAGGATGGTTGGTTGATTGACTTAGGATCTCATGAGCTTTGTCAGTCCAGAAGATGAACTTGGTACTATTGCCTATAAGGCAAAAGGATTTCGGATTGTGCTTGAGCCGAGATAGGCCAAATACATATCCTTATTCTTTCGAAGACTTCTCAGAGGTTACATATGTCTGTGGGGATGGTTGGTTGAATGACTAAGTACCTAGGGGAGCTGTTTGATGCAGAAGTCAAGATAAGGACCTTAAGTAAGATCATTGGGTGATCATGGTCCAGCTGTTAAGCAAGAGCGATTCGAATCAATGGAGGATCGATGAGCTAATAAGCTCCATAGATGTGGCAAAGGTATGATCTAGAATTTACTTATGTAGATCTAGATAGAATGGTTTAGGGGAATGGAACCTCAGAATCGTATGGCTTGGTATGGGTTTAGGATTGACCTTTAAGCTAATTGGTAGTTGAGTAAACTGACCAAGGCTAAGGTGCTTCGACCAGACAAGTGTTAGATTAGTTTTAGACAAATGGTTAATTAGAGAATAATCCGCTGCGTATCTGTTGAAAGGATCTAGGCTATTAATGACTAGGGAAGTCTATAGCTAAGATCAATGTTAGCCCTCGCCTTTAGGCGATATTATAAATAAAGGGCAAAAATTAAGAGGTTCGGCCAGGAAGTGGACCGAGCGACGTGAGGCATCGACTGCGGCCTAGGCGGCCGGGATCGGGTCTTACA
>rnd-5_family-3615-I#LTR/Gypsy
AGTTGGTATCAGAGCATGCTTGATCCTGTTTAGGCCAACGCTCTAAGATGTTGAGTTCCAAACCAAAATTATTTCCAAAAACTATGAGGACTATGAAACCTTAGTTGGGGTGACCCAAGAAAGAGTTGAGGTAAGCTAGGGTATCATGCTTGTGAATGTGGGAATTCTAAGATGAACCAGCTTAGCCAAGATACATTTTCCAAGGGCAAGAACCTAAAAACCGAAAGGTTGGTCGATCTAGTATGTAAAAGTAATAGACGGGTTGGAAGGGATGGAAGCAATGCAAGACTTATTTATGGATGACCTAAACAAGGGAAGTAACATGGACCAGAGAGTGGCTTAGGTTGAAATAAACGTGCAGCATTCTACTGAAGTTAAGTGTTATCCCTTGATGGCCATTCATAATAAGTAAAGCATATGCAATATTAAAATATGACTCAAGGGAGACACTACATGACCAGTACACCAGTGGACTTCTGATCAGATGGATCAGTTAGGACTCGGTATAATTCAAAATAGGTTTCCATTGATCGAGTCAGATGGAATGAATCAATTCCAATCTGAATCCGTCCAAAGAAACAATTGAGGAAACTCAGGGTGTTCGTTCCAATCATTGGAAGAACATGATGTTAAAGTATCTTAGTATGATGGGGATTGAGGTATATTATAATTGCTGTTGTGAATGGTGTCAGCATTCGCAATAGTAAGACGCTTTGGAGAATGGTATGGGACGTTTTACAAATGTGTGATTAAACCGAAATCCTACTCATTTAGGTACCCACTGGAAGTGGAACGGGTGGCTTTGTTGGAGTCTAACTTGGATGAAGAAGCTAAGCTTAAGGCTAAGCCACAGTCTGGCCCATCGGGCAAGACTAATGATAAAAAGAGAAAATGGGACCAGGTGTACGGAGGTGAGACTTCTGGTTGCCAACCTGCGTGTTCCAAATGTGGACGGAACCATACCGGTGAGTGCTGGAAGGCCAAGGGGGCTTGTGTTCGTTGTGGCAGCATGGACCATGGGGTTCAAAACTGTCCCCGACTGAACCAGTCTGGTAGAAGCGGCCAGATGACTTGTTTCCATTGTGGCCAGCAAGGACATTTCCAATCGGAGTGTCCCAAGCTGCAAGGAAGTCAGGGGAAGGGCCGTGGAGACACAGGCAAGGCATCTTAAGGCAAACCAACCACAACACCAAGGGTGTATGAACTGTCACGAGATGACGGAACTTCCGGATCTTTTGATTCGATCTCTGGCAATCTCTAAATTTATCTTTTTACATTCAAGTAGTAATGCTTGGTCTGGAACCTAGAATAGTCTAGGGGATTCTGATGGGGGTCTCTGATAGGAACCCTCATGATTGGTGGTGTAAAAACCCACGTACTTTCCGACGCAGGGGCTACGCATAGGTTTTGTGAGTCCGGGACTGGTCGGAAAGGGTCTGTTCTGTCTGTACGCTGGTGATAATTTTGGGATAGTGAGGGCAGTCGGTGGGCAAGCCAGGAACTCACTAGGTCTCATGTCGAATATCCCAGTGCAGATCCAGGGAAAGGTCTTCCCTGTGAATCTGGTCTGTGTCCACCTAAAGAATCACGAGATGATCCTAGGTATGGACTAGTGGTTTCAGCAGTTCGAGCGATTCGGATGTTGGAACAGGGTTGTCAGTCCTTTTTGGCTACAATTACAACTACAGAGCCTGGCAGTTCTGTCTGTCTGAAAGACCTTTCTGAGGATTCGTTGGTGTCCGAGTTCCCAGATGTGTTATGTTCGCTACAGGGTGTCCCCCCTGATAGGTCCGATCCATTTATGATTGAACTGGAACCAGGGACAGTTCTGCTGTCCTAGCGTCCGTTTCTTTGGCTCCGGCCGAGATGGCAGAGCCAAAGTTGACCATGTCCAAGAGGGGACCATGGTCGCATTACAACCAAGTCGAATTTTGACCTACGGTTGAGAATGATCAAGTCCAGTAATGGATGAGGATCAGGCCACGACCTATTCGGAGATGGACCTATGGTCGGGGTGAAACGGTCAAGTCCCTGAGTGGACCAGGACCGGAATACGATCACGTCCGTAAATGGACCAGGATCGAATTATGACAAAGTCCAGTGAAGGACAGAAGTCAAGTCTGAGGCGTTTTTAGTCTGGAGGGACTAAGATCGCAATGTGGCCAAGCCTGAAAAGGTTGTGGCCGGTTAAGGGGATGATCCACTACGTTGTGGCTGAGGTCATGAACCTTATTGTCCATGAAGCACAAAAGAACCATAACAATCTGTTAGGACTAGTTGTAGGACGCGCAGCCTAAAGATTGGAACAAGTTCGTGAGGACTTGACTGGTACATCGAAGTGGTCATTTGGTGGTTTTGAATCAAGCTTGTTCTATTCTCTGATCAAGACTAGAATAAGTTCGGTTGGAATATTTTGTGTTGGGACAAGGTATAATCATCACCGGATTCGAGGACGAATCCATTACAAGTGGGGGAGACT
>rnd-5_family-971-I#LTR/Copia
TTTGGTATCAGAGCGGGAAACCTCTGTGGTATCATACACTACTAACAGGTTGAGATCCTGCGGATTTCATGGACACCATGAAGGAACTATTCGGAATTCATAAACCCATTATGCTGGACAGCTGCAACTTTGGTCATTGGAAGGCAAAGATGCGACAGTTGATCAGAGGAATTGACGAGGATGCGTGGACTGCAGTAGAAGAAGGGTGGTCCGTGCCAACGATGATGACTGATGACAAAACTCTTGCTCCAAAACCAAAGAATCAGTGGACTGATCCTGAAAAGGCAGCTTCCAAATTCAACTCTAAAGCTTTTACTGCAATCTTTTCTTCGGTAGATCTGGATCAGTTCAAAATCATCCAGGGATGTGAGTCTGCTAAGGAAGCTTGGGATATTTTGACCAACCACTTTGAGGGAAATACTAGCGTGCGAAGAACAAGGATCGATCACCTAGCTTCAAAGTTTGAAAATCTTTGCATGACTGATGATGAACCAATTGATGGATTCATATCCAAGATCAGTGAACTTGCCAGTGAAGCTTCAGTTCTTGGAAAGAAATATGATGAGAAGGATTTGGTGAAAAAGCTGTTAAGATGTCTGCCTCCACGGTTTGAAGCTTACAAGGCAGTACTGGATATAGCTGTCAACACAGATGAAATGAAGTTTGATCAATTGTCTGGTATCTTGAAGGTCCATGACCTGGAGAAATCCAATCGAACTACAAACTCTCAAAAGAGCATCGCCTTTGTATCTGACTCAAACGAACAGGACCGAGTCACAAAGATAGAAGAGAACTTGGGGCTTATGGCTCGAAACTTCAACAAATTCATTAAGCGAATGGATAAAGGAGGAAACAGATCAAACTCACGATTTCAGAGGAACGACTCAGATCGAAGCAGCTCTCAAAACACCAGGCAAGACACGAAGAACTCTAAGAAGAAGGAGTTACAATGTCATGAGTGTGAGGGGTATGGACACTTTCGCAATGAGTGCCCACTAGCTAAACGCAAAGAACTCAAGTGTATTGACTGCAAGGGATTTGGACACACTCGAAGTGAATGTCCTAATAATCTGAAAAAGGACAAGTCACTTATGTGTTTCAGTGATACAGAGTCGGAGAGTGACAGCGACAGAGATGAGCTTCATCTGAACTTCATGGCACTTGTCAGCAAGGAAGAAGAACCAAGACTAGATTCAGGCATAGAAGAGGATGAAGATGATCTCAACAACGATCTTGAATCAGAATACAAGTCTCTTTTCGACAAGTTTGCTGAACTCAGTCATGAGAATCTACAACTACTAAAAGATAAGGCAATGCTGAAAGCTCAGGTGAATATTCTGGAATTGGAGAAACCTTCTGAACAATCCACTGAGTTGTCTATACTCAAGAACTCAGACCAAGAATTGCTATCACTGAAACGAGCGATGACTGAACAAGAGAGGGTTCAAAAACAGGTTGAGCTGAAGATGAATTGTCTGAATGAGCTACTAACCAAGGAGATGGACAAGAGCAAATTACTTGAGAATCAACTAGCTGACAATCTCAAGAAAGTAAGAATGCTCACTACTGGTACAACAACTCTAGATCATCTTCTCACCATTGGTCAGTGTCCTAGCAGTAACTGGGGACTAGGTTTTCAAGGAGCTACTTCCAAATCTGCGGAAGAAACAGTGTTCGTGAAAGGGAGTTCGAATGAAAAATAAATTCAAACCGCGACGAAGGTAAAGATTAATAATCAGAAAGGAGAGAACCTAAAGAAGAATGCTACTACACGACGAGGAAACGGGTGCCATTTCTGTGGAAAACGTGGTCACAATGTCAGATTTTGTTTCTTTCGACAAAGTCAGTATCAACGTGCATGGAGGATGAATCTTTGTTTTATGGAACCATCACTGTATGGTCATGTGTGGATAGCTAAGAAAGATCTGTACCCAAACTATAAGCAGAAAACCGTGACTGTTACACACAGTGAAAAGTCTGAAACACGCACAGACGTAGAGCAACCCATCATCTGCAACTTCACGACCCTATCCACTGGAACTGAGCTGGTAAGCAACGTTGCTTACACAAGCTCTGACTCTAACTCACAGTTTGATACCCCCTGGTACTTCGACAGTGGCTGCTCAAAACATATGACTGGAAATCAGGATTTCTTTGAGAAACTTCAGTTTATCAAAGGAGGCAAAGTGACCTTTGGTGATGGAGGACAAGGAAAAATACGAGGAGTTGGAGAACTGGACAGGTCTGTCTTACCTAAGCTTGTTAATGTCTTCTATGTGGATGGTCTTAAAGAAAATCTCATCAGTGTCAATCAATTGTGTGATGAGGGGTTAGAAGTTATCTTCAACAGCAAAGAATGTCGAGCTGTTGATGCTAAAGGGAACATTGTTCTATGTGGAGTAAGGTCGGGAAACAACTGCTACATGTGGAAGCCGACACACCTATGCTACTCAGCTAAGGAGTCTAAATTGGATCTGTGGCACAGAAGGCTGGGACATATGAATACTAATGGTCTGACCCGACTGATTAACGCTGAGGTTGTTAGGGGAATTCCAGAACTTGAGAAACAGACCGATACAGTGTGTGGAGGGTGCTGTCAAGGTAAGCAAGTGAAGGTCCAGCACAAACATATTTCAGAGATTAGATCCAAGGGAATACTCGAGCTAGTACACATGGATCTCATGGGACCAATTACTCCAGACAGCATTGCTGGGAAAAAGTACATCTTTGTCCTAGTAGATGACTTTTCCAGATATACGTGGGTGGACTTCCTGAGGAATAAGTCTGACGCGTTGGAGAGTTTCCGTATTTTGGCTTTACAACTTAAACAAGAAAAGGGTGGCATTGTGCAGATCAAGAGTGATCACGGAGGTGAATTTCAGAATGAGGAGTTTGATAAATTCTGTCACAGTCAAGGAATCAAGCATCTATATGCAGCTCCTAGAACTCCTCAACAAAATGGAGTAGTTGAAAGGAAGAACAGAACTCTACAGGAGATGGCAAGAGCGATGCTATGTGGAAACAGTGTGCCATCCGGGTTTTGGGCAGAAGCTATAGCCACTGCATGCTATGTCATAAATCGAGTGTATGTCAAACCTAACACAAAGACTACTCCGTATGAAGTTTTCAGAGGGAAGACTCCGAACCTAAGTCATATGCACGTGTTCGGTTGCCTGGTCTACATACTCAATGATAAAGACCATCTTGGTAAGTTTGATGCAAAAAGTGATGTAGGTATGTTCCTCGGATATTCAACCAACAGCTCTGCGTATAGAGTGTTCAATCAGCGTACCAAATTCATTGGAGACAAAGTAAATGTCGTGTTCGACGACAGCATTGGTTTCTATCAAGCTCGTGTCACTCATAAGATAGAGTGTGTTACACCACCAGCTGAAGCATCCTCTGACGTGAGGGTCAAAGAAGAATCAGAAGAAGAGGATGAACTGTCTGAAGATCAGCAAGTGGATCTGAATCAAACTAAAGTGCATAAGAATCATTCTTCAGCTGATGTGATTGGTGAAGTATTTGGTGAAAGAGTCACACGAAAGAAACATATTGATTTTCAGCAAATGGTCAAGCTTGCTTGCTTCACTGCTGAGATGAACGAGCTAGAGTGTTTTGTCTCGTTGATTGAACCTAAGACGCTTCAAGAAGCACTGAACGATGAGTTTTGGACAGAGTCTATGCACTTGGAGCTTGAACAGTTTGATCGATTACAAGTTTGGGAACTGGTACCACGACCTGATGGTGTGAATATTATTGGCACTAAGTGGATTCACAAGAATAAGACCGATGAAAAAGGAAATGTGATCAGAAACAAATCCAGACTTGTGGGACAAGGTTACACACAAATCGAAGGTGTGGATTTTGACGAGACGTTTGCACCAGTTGCACGACTTGAGTCAATCAGACTGCTGTTTGGAATGGCTTGCAATCTGAAGATTAAACTTTATCAGATGGATGTGAAAAGTGCATTTCTGAATGGTGTACTACAAGAAGAAGTCTACGTCACACAGCCTAAAGGGTTCGAGGATCCTCACTTTCCATATCATGTTTACAAACTCAAGAAGGCATTGCATGGTCTGAAACAGGCCCCTCGAGCATGGTATGATCGTCTGACAGTGTTCCTTACTCAAGTTGGATTTCAAAGAGGAGGCGTTGATAAAACTCTGTTTATTGGAGAGAATGGGAGAGATATCCTCATCATTCAAGTATATGTCGATGATATAATATTTGGAGGAACATCTCAGTCAATGGTTGATGAGTTCGTAAAGACGATGACCTCTGAATTCGAAATGAGCATGGTAGGAGAACTGAGTTACTTCCTTGGACTACAAGTCAAGCAGTTAGACGATGGAATCACAGTTTCACAAAGCACATATGCAAAGAATCTCATCAAAAGATTCGGTATGCAGACGAGCAAGACAGCCAATACTCCGATGAGCACAACTACAAAGCTGTCACGAGATGAGGATGGGAAACCCGTTGATGAGAAACTGTATAGAGCCATGATAGGGAGCTTGATGTATCTTACCGCGAGTCGACCTGACTTGTGTCTAAGTGTCGGCATTTGTGCTCGTTACCAGGCTAATCCAAAAGAGTCACATATGAATGCAGTAAAACGGGTTATCAAATATGTGAAAGGTACATTGGATTTTGGTCTTCATTACACCTTTGAGACTAACGTGAATCTTGCAGGATTTTGCGATGCTGACTGGGCAGGTTGTCTGGATGATCGTCATAGTACTTCTGGCGGATGTTTCTTTCTTGGTAACAACTTGGTGGCGTGGCATAGCAAAAAACAAAACTGCGTCTCTCTCTCAACTGCTGAAGCTGAGTACATTGCTCTAGGAAGCTGTTGCACTCAGTTACTTTGGATGCGCCAAATGCTAGTTGATTATGGTATCATCTCTGACCCTATGCTTGTTCACTGCGATAACATGAGTGCCATAAACCTGTCTAAAAATCCGGTTCAACATTCACGCACCAAACATGTTGACATTCGTCATCATTTTGTGAGAGAGTTAGTTGAGATGAAAATCGTGATTTTGGAGCATGTATCTACTGAAAGGCAACTGGCTGATCTATTCACCAAACCTCTGGACTACAACACGTTCCTAGGCCTTCGGAAGGCTTTGGGAATTGTGAATCTCTGAATAAGTCATGTCAGAAGAGGAGAGCATGGCAGTTGTATATATGTGTTACTGCTTGTCGATGTGCCACCACAACCACAAAACTCTGAGTCAACAAGTTTGATTGTGCAGCTCGTTTCAGCTGTCTCCTTAACAGTTAAGTCATTTGATTCACTGGTGAAAGACACTCATCTTGGATCAAGATGCTGCAACATTTTCGATCTGAGCATTGATCACTGTCTGGATTGAATGAGGAAACACAGCAGAGACTGAGTAAAATTTGGGTAAGAAGAGTGCCTTGGATTATTAAACAGAAAAGAAAAGAAAAACAAAAGGCCCTGAATGATGGACACTCGTAATGGAGCTGGAGGACACAACCTTCAGACTCTATTCTCGATCACTGTCTGGATGGGGCAGGGTTGATGTCAACTCTGATTGGTAAACAAAAAAAATTGGTGTCTGTGACAGCTACTCGGCTGAGAAATAGCTACAGATCAAGGTTACCATAACTGTCGAGTTGGAGAGACAGACATACAAGATGTCTGCACTGTGTTTCCAGACCATACAAATGACTATGCTGCAGGAGTTCAGGTGTGAGTAAGCTGCATGATGGAATCATGTCTGTGACAGCTACTCGGCTGAGAAACAGCTACAGATGTGGGTTGGTCTCACTGATTCTTTATCAAAAACTTCTTGGTGGCTGAGTGCAAGTGGGAAGCAACCTCTGTCTCTCTCCTCTGGACGCTAAAAGACATTCTGGAGTATGTCTTCTGGCGAGGTGCTTTAGTTGCTGTTTCTTTTGTGAGCTGCATCGCTTACAAGGACATGATTATCAATCTCACAACTTCTCTGTCTCACACACTGTGGTGTTATTTTCTTTTAAAATTATGGCTGTGTCTATTGCTAGTCCTTCAAATCTTGGGTCTCATGTCTTGGGCCTAGTGTTTTTGTTTCTAACGGGCTTTGTGAGTGTGATTAGGGTTATTTTAGAGGATTGTATGATGCAGCTGTATTCAAGTGCTACATCCTCTCTCTCTCTCGCCGGCGCACTCAATCTCTCTCACTGGCAACATGCAACCAACAAGGAGAAGCTCGCGGCTCATGAAACTGAAGAATGTCGAGTCTACTCCGATGAACCCGCTCGACCTCTCTTCTGGGTCATCCTCGGGCAAGCGGAGCCGCCGTCGCGTCTCAGCTGGTGACACTGCCCCTCTACCCCCGAACAACGCGCTTGAAGTCGAGTCTCTCTCGGATGGGGAATCCTCAGACGATCATTCCGCCGAAGCTCCGATGGCAGAAGACACTCCTCCGAATCGCTCCAAAGAACAGAGATTTGAGGAGAGTCGGAGTGTATATCAAACTAAAGCTCAGTTCTATCCAGAGCTTATGCGACCTTCAAGGAGGCCAATGACTGAACGGTTCTTCTCAATCGAGGCGACTGAGCGTTTCAGAGAGCTCCGAAGGCGGAATTTCATTCCACAGCAGTCTATCTCTCTCACGGACGAGAATCTCTCGGATGTCAGAAATATTGTGATTGGGGCAGGACTGATTCATACCCTCACTGATCTCGATCCTTATCAGCCCAATGTAATCTGGGAATTCCTTGCTAATCTTCCGGAAGCTGAGGAAAGAGACGATGGTGTAGCGGTGTATGTTCGAGGATCGCTTGTTGAATTCTCTCCAAGTCTGATTAATTCGATGTATTGCATTCCGGGGTTTGAAGAAGATCCTAACTGGATGGATGAACGTCTTGATGAAGTTTGTGGCTTTCTCACAGATGGGCGAATAAGACGAGGTGAGAACATGAGTTCAAAGTATCTCACAGCTACGAATCAGGTTCTGTATAAGCTCGTCTGCTCGAATTGGATTCCCACCAGGAACTACACTTCAATGAACCAAAGGCGACTCAGGTTCGTCTACATGCTTCATCATCATGATGGATTTGACTTCGGGAAACTCGTCTATGATCAGATAGTAGCAATGGCAGCGAACACTCTGACAGAGAAGACTCGGTGTATCATGTTCCCTAACTTGATTCAGCAGGTCATCCATTTTCAGAGAACTATAACTCCTGACTTGCTTCATGATGAGTGCACTGGAACACCGAAGCTTGTTGTCAAGGATGTTAAGGCTGGTCGTGGGTCTGGAGCAGACTCAAGTGCTGCTAGCCTTGAGGACGACATCAATCGCGCTATTACGGGACTCAAAGCCATTCGAGTTCGCCTGAGGAGTAAGGGAGATGCACCGTGTTTTGTAGTTTTTCTACTCTATGTCTAACGAATGTTTTTTTCTAAATGTGCACCTATGCAGGGGGAGACTATGAGCAGCATGTTCCTCATCCAGGGTTTGAAGAAAACGATGAGCAGGATGAAGATGAGGAAGACGCGTAGGATGGTCATGTCTTAGTGCTTAATGACATTTTAAGTTTTAATCCAGCTTGTACTATTTAAGACTCAGACTGTGTGTTTCGACTGTGCTTTTATCAATTCAGTGTGCAACTTATTTACTGGATTGTGTTTTCAGTTGATGATCACTGGTTGAGTAGTTTCTTTGTCTTGGATATGTGTGCTGCGTGGATGTTTACATTGCAGGTTGCATAGGTTGTCACATTCAGATAAAAAGGGGGAGAA
>rnd-5_family-971-LTR#LTR/Copia
TGTAAGCTCAAGAAAAAGGAGCTTGTCGGATTGAGAAACAGAAGATGTGTTATGCACGATATAGGAAGTGTGACTTGCTGTTACAAGTCGGTTATGAGATAATGACGTGTCAATGTCTCATTGGTTCCAAGATCTTACTTGGGCGTGAAGCAAAGAAGATTTGGAAGATTTGGGCTTATCACAATATTTAGGCCACTAGGGTATTGTGTTAAGGGTATTTAACCTGATCACTTTGTGTAGATTAAGGTTAGCCGTTTTTGATTGAAAAGCTAGAGCAAGAGGTTTGTTCTTGAGAGCTTAAGAAAGACAAGTACTCGTGAGTGTATCTTGTGCTTTCTGCTTTGACAGATTAGGAATTGGTCCGTCTCTAGCCGTGTGTGACTGAGAGTAATTCGGATTAAACAGATCTAGGAAGATTGTTTAACAGATTTCTAATATACAAGAAAGTGTTCTTGGTATCTTGTGTTTTAGTTCTTATATTTGGTAGTCCCTGAACTTTCA
>rnd-6_family-44#LINE/L1
AAATACTAAAAAACGGCTACTTTCTCTCTCTAAAAAGTGCGATCTTTTGGGGGATTGTTTCTCATCCTCTCCTCCGCCGTCGGTGGGCACCACGCTCTCCGGCGAGAACTCTTCGCCTCTCCCCTTCTGTTCCCCTGTTTCCCTCTCCCATGTCGCGATGCTTGCTAAGAAAAAGAAACCTCGTCCGCTCCTCGCTCTGCCTTTCAAGGTCTTCCGTCTAGCGCGTCCTGCCAGGAAGCGTGGTGCTATGGCAATTAAAAAGAACAAGTCAATCTCCCTCGCCGATCTCGGCGTTGCTGCATCTGGGCCTTCGAGTCCTGTGACAAATTCTCTCCAGATTGCTTTGCCTGCGACCCCTAGATCTGCTATTCCCTGTAGCTCTGGAGTCTCTGGCTCCGCTTTGTTGTCGAAGGAGGTCCCTCCTTCTACTTCGCCGTCTGTTTTTCCGCCATTATTGGAGGCTTCCTACACCTCCCCTGGTTCTGGATCTACTCCTCAGGGCTCCAAAGCCTCGGAGGATGTCATCTCCCCGGAGAGAAACTATGCTGCTATGCTTAAAAGCTCTGCTCAGTTGCAGGAGTTAGGAACTCCGACGGAGCATGTCTCTGGAGTGCCTTTCGTCCTCATCCCAGACGAAAATATTGACGCCGCTAAATTAGAGTTTAAGAACTTCGTCTATGCTCGCTTCCATGGTGATTACCCGTCGATGGGAAAGATTATTGGAGTGGTTAATGCAGTATGGGCAAAAACCGGTCCACGGATCTTCGTCCACAATATTGGGCAAGGCATTTATCTCCTTCGAGTCAATAATCCAAAGACTCGTGAGGTTCTACTATCTCGGACCTGTTGGAATATAGGAGGCCTTCCTATGTTTGTGGCTCCTTGGTCTCCTGAGTACTCCCCTGACGAACCTCCATTAACAACTGCAATTGTTCCTGTAGAGTTGCGCAATGTTCCGTATCTTTTGTTCAACAATGAGAGTTTGAGTCGTCTTGCTACAGCTGTTGGTAAACCAGACTCCCTTGCTCCTGAAACTGAACGCAAGGAAAACTTTGAAGTCGCAAAGCTGTATGTTAGGGTCAATCTTACTGCTCCGCTTCCTTACAAGATAATCTCAGGATTCTCAAATGGCAGGGAGGTTCAAATTGATGTTTCATATCCTTGGTTGCCTGTAAAGTGTGATGCTTGTAGGAGATTTGGCCACACCACTGATAAGTGCACATTTGGTATCTCTGAAGGCTCCTTCGGACAGGAGAGTGCTAGGAAAACCGTTCCAAACGGATCCAAACCTCGACCTGTTCGTTCCAAAGATAAGATGATGAAGAAGGTGGTCCTTAAATATGTACCAGTGGTTCAAGTTGCAGCTGATGAAGACAACGGTCTTACTGCTGAAGTCAAACTCGCAAATTCAGAACCTGCGGGTGAAACTACTACTCCCACGTCGGCCCTTCTTGGTGGTGATGAAGTGGGGTTAGAAGAGGGTGAAATTGGTCAGGAAGTTTTAGGAGAGCCTGCAGGTGGCGCTACATCCTCAGACCATTCCTCAGCGTCGCTGGTTAACAATTCTACAGAGACAGCTATCCGTACTAGTCCAGTGACCAATGATGATGAGTTGGTCCTTACTATGTCTGACACTGCTGATCCAGCTATGGCATCTATGGCATCTGTCTCGGTCCCTATTCAGACGGTCGCAGAAAATGGTTCTCAAGCAAACTTAGGAAATACTGACCCTCTAGCCTCAGACACTTCTGTGCCTGTCAACAAGGCTTATGTTCCAGCTACAGATATTGACGGTGAGGATACTGCTCAGACAATAGCTGGTCCGGGTACTAAGCAAGAAGAAAGCTTCGATTCAGAGGAAGATCGGAAAAACCCTTTTATCCTGGTCAGAAACAGGAGGCGTGGCCGCAGGGCCACAAAACACCTCTAAATCATTATTTATGTGTTTTTTTGCGTGGAATGTTCGTGGACTGAATAGTGATAGACGCCACACCATGACCAAAGATTGGATTAATATCCATAGGCCTTTTTTTGGAGCTTTTTTGGAAACTCATATTTTGGAGAATAATAAAGAGAGAGTTTTGAGTGCTATTCCGAGGGATTGGAAATACTATGGGAATTATGAACATAACGACGCTGGTCGTATTGTTGTTGTTTGGGATCCGAGGGTCACGATGCTTATCTATAATGCCTCTGCTCAATCAGTTACTTGTGGGGTTACGATCTTGTCTGAAAACATAACCCTCACGGTCACGTTCGTATATGGGTTTAATCTGGTGGAGGATCGGAGGAGTCTCTGGATTAATCTGCAGGACTTACATGCCTCATCCCCGGTCTCAGAGCACCCTTGGTCAGTACTTGGAGACTTCAATCAGATGCTGCGGTCTTCTCATCATTCAAACCACCTCTCAGCGCGCACAGATGAGTCTGGAATGGAGGAAGCAAATCTTGGACTGCAGGATGCTCAGTTATTTGAAGCTCAAGCCAAAGGTTTACCTTTTACTTGGAGGAACTGCCAAGATGATAATCCTATATCGACAAGGATAGACCACGCTTTCATCAACCAGGCTTGGTCCTCTTCCTTTCCTGACTCCTTTGCGGACTTTTTAGATCCTTCACAATCTGATCATGCTCCTTGCCTCTTTCGGATGCCAGCTATAAGGCGACAGGTTATTAAACCGTTTAAATTTTTCCATCACGTAATAGATCATCCAGAGTATGCTGAAACAGTTACAGAGGCGTGGAACTTTGGCCAGATTACGGGTACAGATCAATACAAGCTGGTTCGTTCCCTGAAGCTGTTGAAGAGACCTTTGAGGAGTCTCAACAAGCGACATTTTAGTGGCATCTCGCAAAGAGTTAAGGCTCAACGGGAGAGGGTGGATGAGCTCCAAAGACGTTTGCTTACTTTGCCTGATGCATCTACAGCCCGTGAAGAACACTCTGAGCGCGATAAACTAAACATTCTACTTAACGCAGAGGAGAAGTATTATAAGCAGAGGTCGAGAGTCAGATGGGCTAATCTAGGCGATCGCAACACCCCTTTTTATCACAGAATGGTCTCTCATCATGCTTCCAGAAATCATATACACTTTCTCAAGGATGGCAATGAAAATCTGCTCTACGGGATTGAGGATATAAAAGCTCACGCTGCCGATTATTTCCAAGGGATTCTTGGTTCTACAGACCTACCTTTCTCTGCGGCCACGACGGAAGACCTGAGTAATCTTCTCCCCTTCCGTTGCTCTGATCTTCAACAGAACTACTTGAAACGTGAGGTAACCTCAGCCGAAATTAAAGCAACTCTGTTCTCTATGCCGCTGAATAAGAGTCCGGGCCCGGATGGCTACTCAGTTGAGTTTATTCGCGCATCTTGGGAGACAGTGGGAGAGGACATCATCAAAGCGGTTCGAGAATTTTTTAGGAATGGTCGCCTTCTCAAGGATATGAACACTACAGCGATAGCTTTAATTCCAAAAAAGCCTCAAGCCTGCTCTCTTGGTGACTACAGACCCATCAGCTGTTGCAACATTGTGTACAAGCTCATCTCCAAAATTATTGCAAACCGTCTCAAGCCAATCCTCACAAAGTGTGTTAGTCCGAATCAAGCGGCCTTCTTGAAAGGTCGGAGCTTGGGAGAGAATGTTCTACTTGCGACGGAGCTCATCAAGGACTATAATAAATCATCCTGCCTCCTCTTGGTGACTACAGACCCATCAGCTGTTGCAACATTGTGTACAAGCTCATCTCCAAAATTATTGCAAACCGTCTCAAGCCAATCCTCACAAAGTGTGTTAGTCCGAATCAAGCGGCCTTCTTGAAAGGTCGGAGCTTGGGAGAGAATGTTCTACTTGCGACGGAGCTCATCAAGGACTATAATAAATCATCCTGCCTCAAGAGTGCAATGTTAAAAATTGACATCCGAAAAGCATTTGACACTGTCTGCTGGGACTTTGTTATTAAAGTTCTTCAAGCGCAGCAGTTTCCGCCCATTTTTATCTCTTGGATCACTGAGTGTATCTCCTCAGCCAGGTTCTCCGTTGCGATTAATGGTGAGCTTGCAGGTTTCTTTCAGGGTAAGAAGGGTTTAAGGCAGGGTGACTCCATTTCTCCCTATCTGTTCATTATGTTGATGGAGGTCCTGTCTCTTCTACTGAACAAGGCTGAGGCTGATGGGGTTTTTGGTCTACACCCGCTGTGCTCGGACCCAAAGCTCACACACTTGCTGTTTGTGGATGATCTCTTGGTTTTCTCAAATGGTACAAGGGCTTCAACGTCAGGAATCAAGGAAGTCATGCGTCAATTTAAGGACTGGTCCGGACTTGAAACGAATGAGTCGAAAACAGAGATTCTATGGAGGGTTCTCTGATATTCAAGCTTCTGTTCTAAGTGATCTTTCGGGTTTCAAGCGTGGGGTCTTTCCAACAAGATATTTAGGTTTGCCGCTAAGCCCCAAAAGGATTTCAGCAGCCACTCTGCAACCGTTTCTTGATCGTATTACTGCTAAGCTCCACTCTTGGACGGTTAAGTTCCTTTCCTTCGCTGGTAAAGTTCAGATGATCACTTCGGTTATCTACGGCATGGTGAACTTCTGGAGCTCTGTCTTTGTGCTCCCAAAATGGTTTTATACAAAAGTAGATTCCCTCTGTTCTGGTTTTCTATGGAAGAATAGCACTTCCTCGGCTGTGGGTGCAAGAGTTTCTTGGGCAGATATTTGTCAACCAAAAACAGAGGGAGGTTTGGGAATTAGGAAATTGGAGGATTTTGAGATGGTTTTCAGATTGAAACGTATCTGGCTTTTCTTCTCTGCTTCTGGATCTCTTTGGGTGCCGTGGCTGAAGAGCAACAGATTTGCGGGTAGGAGTATTTGGTGTATTAATGAGTCGCCAAGGTTCTCAAAGACTGTTCGAAGCATGCTAGCCTTGAGGCAAGACCTTCAGCTCTATCTCCGCTGCACTGTCAGGGATGGACAAACAGCTTTGTTTTGGTATGATTACTGGACGGAGCTAGGTCCTTTATACCTATTATTCGGGAGCTCAGGGCCTGCATCTCTTAGGATCCCTCTAAATGCAACTGTGTCGCAAGCTGTTCGTGATGGACACTGGAACCTACCCCCTGCGCGATCTGAATATGCCGAGACTCTTCATGTTATATTATCTACCATGCCTGTCCCATGTCAAGCAAATGGTAGCGATGTGTTCTTGTGGAGAAACAGATCAGGTGGTTTTGGTACTTCTTTCTCCTCTTCTGTTACGTGGGAGAGGCTACGCATTCCTAACCCGCTGGTTCAGTGGCACCCGGTGGTTTGGTTCAAAGAAGAGATCCCCCGCTGTTCCTTCATTGTTTGGACTGCTGTTCTTAAAAGACTTCCTACTAGGGATAGGTTGATTGCTTGGGGCATAACTCTTCCACCAGGTTGTGTTCTTTGTCCTAATGCTGTGGAATCTCATTCCCATCTGTTCTTTGAGTGTTCCTATGCTACTGTCATTTGGAATCGATTTTGTGGCAGGTACTTGGCGGCTCCGCCTACCTCTGTAGCGGCGGTGACTGATCTATGCCGACAGCTGCAAGGGCCCCATGCGTCTCGAGCTGTAGCGGTGCTGAAGCTTTTGAATCAAGTTATTATCTACAACCTTTGGCGCGAACGAAATGCCCGTATCTTCAGAGATGTTTCTATGACTCAAGAGGCGTTCTTCAAAGTTGTGGATCGTAGTATGCGGGATAGATTGCTCTCTCTTCCGTCTCGGACTGCAGCCTCTCTTCCGTCTAGGACTGCAGCTTCACCCTCCCTCCTCGAATTGTACTTCTGCTTCGTTTTCCCTTATAGTTAATCCAATCCAATCTCTCTAGAATGCTTCTTGTCAGCCCTCTCTCTCTTTTATTCTCTCCTTGCTGTTTGTTGTAATAAGTTGTGTTTTTTTCACAACATTGTAAAACTCAGAAAATGGTTATAAATTTTAACATTTAGACCAAAAAAAA
>rnd-5_family-660#LINE/L1
GATTTTAAATGATAAAACGGAACAGCGATTTTCTCTCTCATGCGATAAAATGTGCGATTAGGGTTTCTCCCCTTTCGCCGCCGCCGCCAGGCCTCACGCCTGAAGACGAGAACTCTCCCTCCCCCCTTCTTACAAAATGGCCTCTTACGCTGCTGCTGTTTCCAAATCTCAAGTTCCTCGATCAGTCTCGGACAAAGAAGTACAAGCTTTCGATTCTCAGATCGATGCTAAGCTTCAGGTCTCGTCCATTCCGGCTGAGATTCCTTCTTCATCAGCTCCGACGTATGCCGAAAGGTTCAAATCGTCTCTCAGGAACCTCCGTAAGATCTCGAATCCAACCTATCTCGAAGACGGTACACCAGTGGTCCAAGCTCCACCGGCTGTTCTTCTACAAGCTTCTACGCTATGGAAAGACCACATAGTGGCTCATTTCCACGGTCGAAGACCTCACCCAGCAAAAATCATCGCCGATTTAAACCCTGTTTGGGGAAAGTTTGGAAACATCACTGTCCGAACGGTCTCTCCAACCAGCTGCCTCATATACGTTCCCTCAGTTCAAACGAGAGAGTGGGTGTTACAGGTGGGTTACTGGCAAGTTGATCATTGTGCTTTCTCAGTTTTCCCTTGGTCTCTAGAAGGAAATCTACAGGAGAAGGAGCTAAAGACTGCTCCAACTTGGGCTATTCTGCGGAACGTCCCACCTCAGTTGTACTCGCTTGATGGGATAAGCGTCGTAGCGAGTGCGATAGGAGAGCCTCTCCATACGGAAAAGTCAAGGTTGGACCCATATCACTTTGGTGACACTAAGGTGAAGATAGAGATTACTCTTGAGGCGGCTCCACCACAACTGGTCGAAGTTAGAGATACTGAAGGTAATGCGGTGCGAATCAAAGTTGACTACCCAAGCCTCCCTCCAAAGTGTATAAACTGCGATAAGTTTGGCCACCTTATCAACCGCTGCACGCAACCTATAATCAAGAAGAAGAAGGTACTGGAGCAGGTGGGTCTGTCCCAAGAAAGGATGGTCTCAACTTCTACAGAGATTAACCTGCAGTCAAATATGCTGGAAGTAGGACTTGAACTTCCCGAGTCTCAGGTGGCGAAGAGTGAAGTGCTGGTGGAAAAAAAGAAGAAGAAGAAATCTAAGAGAAGGGGTAGGTTGAGATCTCGCGCTACGGAGGTAGTTGAGAGTGCTCTCTCGAAGTCTCAGATTGAGGAGAAGGAGGCCCCGGTGTCTCTTTCTGGAGACATGGAAGCTCTCGATCTTGCTATTGAAGGTACTGCCAACTTCAGGGGGAAAAATGAGTTCGCTAGAGACAAGAGCGTTGTACAAGTAGTTCCACCTAAAGAGTCTCTTAGTGTGAGTGAACTAGAGGTGTCAGATCAGGAAGAAGTAGTGTCTGAGCCAGAGTCTCCTGGTGTTGGTATTGATCCAGACGAAGATGAGAGGGTTTGGTTCAAGCATCCTAAGGCTGTTCGCAAAGCGCTTAGACAGAATTTGTGGAAGGCTTCCTTACTAGAGAAAACTCCTCCAAAAGATTCATCTATCTTATCTCGGGGTGCAACCTCGACTGGGATTTCTGCTCGCTAACCGCAAGTCGGTCTTCAATCTTGTATATATGAAGATCTTTTCTTGGAGTGTCAGGGGGTTAAATAATTTTGGTCGTCAGAATAATATCCGTAGTTGGTTGAATAATTTGGGGTCGTCAGTAGGTGCTTTGGTGGAAACTCGAGTGAGGGAAGAGAATTCTGCTGCTGTGATGTCTGCTTTACTTCAAGGTTGGGAGTGTGTTAGTAACTATTCGGAGGTAGCTGGAGGTAGGATTTGGGTGGTGTGGAAACAGTCGTTATCAGTGGTTGTGTTCAAGAAATCAGAGCAGATGATTGTGTGTGGGGTCTTTGATCCTGATACTCAGACATATATAACTGTGGGTTTTGTGTATGCGTATAACACTGAAGGTCAGAGAAGGCAGCTTTGGGAAGAGATAGTGAATATTTCGGACCATCACCTGGTCAAGGATAAACCCTTTCTTATTCTTGGAGACTTTAATCAAATTCTAACGGCATCTGAGCATTTTTCTATCCTACCCTATGACTTACCGCTGAGAGGGATGGAGGAGTTTCGAGATTGTCTATTCCAATGTGAGTTGGAGGATGTGGAGTTAAGGGGAGTGTTTTATACTTGGACGAATAATAGACCAGAAGATCCCATTATTCGTAAGCTTGATAGAGCCATGGGGAATGAAGCTTGGAGGGAGGTATTCTCAGATGTGGTTGCTCAATTTGAGGCGCAAGGAGAATCTGACCATGCACCTTGTGTAGTTGATTTGCGAGCAGATCCAGAAGTTAGGAAAGTGAGTTTCAAATATTTTTCATTTCTGGCTTCTCATCCTAAGTTCCAGGAGGAGATATTAGCAGCATGGCAGAAGGAGATAGCAGTGGGGTCAGAACTGTTTTCGTTGGGTCAGCGTCTGAAAGAGGTAAAGAAGGCCTGCAGAAGTCTTAATCGACTTGGTTTCGGAAACATCCAACAAAAAACAAGACTGGCTATGGAGGAGCTTCAGGAGATTCAGAGTGAGATGTTAGTCTCCCCAACAGAGTCTTTGTTCAGGCGTGAGTTTGTGGCAAGGAAAACGTGGAAATTCTTGGACTCTGCGCTACAGATCTTCTATAGGACAAAATCGAGGATCAGATGGCTGAAGGAGGGTGATGCTAATACTAAATTTTTTTATAAAGCTGTGATCGCTCATCAGGCAAGGAACGCCATCAGATTTTTATTTGATGGGCAGGAAACAAGAATCACAAATAAGACACAGATCAAGGATATGGTGGTGTCTTACTTTCAGCACCTGCTTGGATCAGTTTGAACCCTGGTCTCCCCCCCCCTTCAGTGGATGATCTGAAGATTACTATGACGTATAGATGTCCTGAGGCCTTGACTGAGTCTTTATGTGGTATTCCCAGCAATGAGGAGATTCTCGCGACTGTAATGTCAATGCCCAAGAGTAAAGCGCCGGGGCCTGATGGGTTTCCAGTTGAGTTTTTTTGGAGTGCTTGGTCAGTAGTGGAAAATGATGTTATGGCTGCAATAAGAGAGTTTTTTGTGGCTGGGAGAATGTTAAGGAAGTTCAACGCCACAGCCATCTCCCTGGTTCCAAAGATAACTGGCGCTGATAGGCTATCTATGTTCAGGCCAATTTCCTTATGCTCTACTGTCTACAAAGTGATAGCGAGACTTCTAAAAAAGAAGATCAAACTATTCATTGATGAAGTTGTGCAAAGAAATCAAGTAGGCTTTATTCAAGGAAGGTTGTTATGTGAGAATGTTCTTCTGGCCTCGGAACTAGTAACTGACTTTCATGTGGAAGGTAGAGTTTCTCGGGGATGCTTGAAAATTGATTTGGCGAAGGCGTATGATAATATAAGTTGGGACTTTATTCTGAACCTGCTAGAAGCCATTGAACTGCCTGATAAGCTGATTGGGTGGATTAAGGAGTGCGTCACTACTACTTCCTTCAGTGTAGTAGTGAATGGCGAGCTTCATGGATTTTTTCAAGGGAAAAAAGGTCTCAGGCAAGGAGATCCAATTTCATCTCTCCTCTTTGTGCTTGCCATGGACGTTCTATCAAAAATGCTAGATGCTGGTGTTGTGAACAATCGCTTCAGGCCACATCCATCATGCGAGGAACCCCTAATCACGCACCTGAGTTTTGCAGACGATGTCTTGGTTTTCTTTGATGGTTCAGAGGACTCGTTGCGAGGGATTTTGGAGATTTTGGATGAGTTTAAGCAAATCTCGGGTCTGAGTATCAACAGAGATAAGACTGAGCTTATGATTGATGGTGGAAGTCACTCTTTGTGTCAAGAATTGGCTGAGTCTATGGGAATAAAGCAAGGGGCACTGCCGGTGAGATACCTCGGAGTTCCATTGTCCTCCAAGAAAATGAAGAAGTCAGATTTCAAACCTTTGCTCGACAAAGTGGAGGCAAGATTTAATTCTTGGACAGTGAAACATCTGTCCTTTGCGGGACGGTTCCAGCTAATTCAAGCAGTCATTTACTCCACAATCTCCTTCTGGACATCGATTTTCATCTTGCCAAGTGAATGCATCTCGATCCTTGAAAGAATGTGTAATGCTTTCTTATGGAGTGGAGCTCCACAGTCTGCGAGAGGTGCGAAGATAAGCTGGGACATTATCTGCACACCGAAGAATGAAGGTGGCTTAGGATTGAGAAAATTAATAGATTGGAATCAGGTGCTGGCACTGAAGCTTATATGGCTTCTGTTTGCAGCAGGGGGATCATTGTGGGTTTCGTGGATGTGGAGGCATAAAATTGGATCCAAAAATTTCTGGGAACTGGAACCTCGACGAGGGGACAGCTGGATCTGGAAGCAGCTGTGTAAGCTGAGGACGTTAGCCCGCCCCTTTGTCTGTTGCGAAGTGGGGTCTGGGCATTTAGCTAGCTTCTGGTACGATAATTGGACGGATCTTGGTTTCTTGTTCCACTTAACAGAAGGAAGAGGACCTGCAGCTTCGGGTCTGCACAGGGATGCGACGGTGGCAGAAGCTTTAGTAAATGGAGAGTGGTGGTTAAGTGCGTCTCGTAGTAGGAACGCCATAATCACATTACTGAAGCAATGTTTGCCATCGCCAGATCAGATTGTGCTATCATCTAGTGTTGATAAGTACCTATGGAGAACGGGAAATGATTCCCCTTCAACTATCTTCTCTACCGCTAAGACGTGGTCTGCTCTGCACCCTCCCTCTCCTCCGGTTCCCTGGCATGCTCAAATCTGGTTCAAAGGTAGAATTCCCAAACATGCTTTTATTGCTTGGTTGGTTGCTTGGAACAGATTAGCTACTCGAGACAGACTGAGGTCGTGGGGTATTGAGGTTTCCCCGAGCTGTCTCTTATGCTCAAGCGATGAGGAGTCTAGACAGCACCTGTTCTTCGACTGTGCATACAGCTCGGAAGTGTGGGCGTATTTCTGTTCTCGTACCCGTGTACATCCTCCCGTCCTGTTTGAAGAGTGTCTTAGGTGGCTAAAGACCTCTTCAACAGACACAAATATTCTCCTCATTGTTAAGCTCATATTCCAAGCTGTGCTCTATATGATTTGGAAGGAGAGAAACGCCCGCTTACATTCATCTGTGAGCAGGCCCACACAAGCTATTATTCAAGAAGTTAAGCAGATTATTCGGTCAAAGCTTGATCCTCTATCTCGAAACATGAGAATCACAGACAGCACCTCTCTTACTTACTTAGGTTCTTGGTTAAGTATTTTCTAAGGGCATTGTTAAGTCCCTTGGAGATTTTTTGAGTAAGGTAGGTTTGTTAGTCCTTGTAATCCGGTTTTGCAAAATAAATAAAGAAGTTTTTCTTAAAAAAAAAAAA
>rnd-4_family-300-I#LTR/Copia
AGTGGTATCAAAGCAATCCAGGTTAGATTGCAGGTGCTTAAGGGATGGGGAAAACTAGGATCGAAATTGATAGGTTCGAAGGAACCGGAGATTTCTCGCTGTGGAAAGTTCGTATGATGGCTCACTTTGGAGTCCTAGGGCTAAAGGACATTCTAACTGATGAGACCCTTCTGTTGGATCCGCCAAAAGAGGAAGCAGAAGGAGATACGAAAGTCACAGGAGATGGAACTACGGAATCAAGCTCAAAGATTGATCCCGCTAAACTTGAAAAGTCGGAGAAGGCCAAAGACCTCATCATCGTCAACGTAGGTAACCAAGTTCTACGGAAGATCAGCCATTGTGAAACCGCTGCTGCAATGTGGACCGCATTAAACACGCTGTACACAGAAACCTCTTTGCCGAATCGTATCTACTTACAACATAAGTTCTACACGTTCAAGATGAATGATTCTAAGGACATAGATGCAAACGTTGATGATTTTCTAAAGTTAGTAGCAGACCTAAGTAACTTGAACGTGGATGTCTCGGAAGAAGTTCAAGCTATCCTGTTACTAAACTCAATGCCGCGTATGTATGATCATCTTAAGGAAACTCTCAAATATGGCAGAGACACTCTCAAGATCAATGAAGTGACAGGTGCCGCAAGGTCAAAGGAACGAGAGTTACTTGAAAGTGGAAAGCTTTCAAAATCACAAGATGAAGGACTATACGTGGAAGACAGGGGAAGATCATCTAATAAAGGAGGAAACCGAAACGGTAAAGGCAGATCTAAAAGCATGCATGGGCGATCTAAATCAAAGCCAAGATACGATAAGAATAACAAAGGATGCTGGACATGCGGGAAGGAAGGACATTGGAAGCGGGAATGTCCTGAAAAGAAAACGCATAGAGCTGCTAATGTAGCTGAAGAGCCTAAGCAGCCATTTGTACTAACAGTTAGTACACACGACGCCGGTTCAGAATGGGTCATGGATTCTGGTTGTTCTTTCCATATGACACCCAACAAAGACGTTCTATTTGACCTAGTCGAATTTCAAGGAGGCAAAGTTTTGATGGCAAACAACACTCACTGCAACGTCAAAGGGATTGGCAAGATAAGGATCGTGAGACCCGACGGAACCGTGGTTATTCTTACAGAAGTAAGATATATGCCTAATATGAGGAGGAATCTAATATCCTACGGGATGCGAGAACGAGCAGGTTGCAAATACGAAGGAGAAAACTTCTTAATACGTTTCTTCAAAGATGGGAAAGAGATTTTATCCGGTAAGTACCATGAAGGATTGTATTACTTGCAAGGAACAGTTATGAAAGAGGAAGCGAATGTGTCAAGGGCAGAAATTGACAAGACAAAGATATGGCACTCACGTCTGGGACATATGAGCTTGAAGAATCTGAATGTGCTCGTGAAAGATGGATACTTGTCTAATAAAGAAGTGGATAAACTAGAGTTTTGTGAGACCTGTGTTCTAGGAAAGTCTCACAAACAAAGTTTTCAAACGGCTAAACACACTTCAAAAGGCGTTTTGGAGTACATACATTCTGATCTATGGGGCGCGCCATCAAGTCCTGAGAGTCTAGGAGGATGCAAGTACTTTATAAGCTTCATAGATGATTATTCTCGAAAGGTTTGGATTTATTTCCTAAAATCTAAAGATGAAGCTTTCAGCAAATTCAAAGAATGGAAGGAAGCCGTGGAGAACAGCACAGGGAAGAAAATCAAGTGTCTTAGAACAGACAACGGGTTAGAGTTTTGCAATAAACAATTTGACAAACTATGCAAAGATTCTGGTATCAAAAGACACAAGACTTGTCCATACACGCCACAACAAAACGGTGTGTCTGAAAGAATGAACAGGACAATCATGGAGAAGGTGAGATGCATGCTCGCAGAATCTGGATTAGGCAAAGACTTCTGGGCTGAAGCTGCATCAACAGCGGTCTACATTGTTAACCGATCACCAAGTTCTGCCATTGATTACCGTTTACCAGAAGAAATATGGTCAGGTGTAAAACCTGAGTTGAATCACTTAAGGAGTTTCGGCTGCTCTGCCTATGTTCATACGATTCAGGGAAAGACAAGTCCTAGGGCCGTAAAAGGCGTCTTCGTAGGTTACCCATTCGGGGTAAAAGGCTATCGAGTGTGGCTGTCTGAAGAGAGAATATGTGTCACTAGTAGGAACGTAGTGTTTAATGAGGAAGAGATGTTTAAGCACACAGTGACCCAGCGAGAAGATGTAGATTTAGAAAAGAAGAAAAAGAAAGTGACGTTTAAGGAAAACCTAATAGATGGCCCTACACTACCTACGACTACAACCAAAGAACCATTGGTTCAAGGTGGAGCTACTGAAACAGTAGAATCAGAAAGCTCAGAAGAAACCAGTTCTGTAGAAGAAGATAAAGACTCAGAAGCAGAACCGGAGCTCGAGGGATATATACTCGCACGAGACAGAGTGCGAAGACAAATCAGACCTCCCTCTAGGTATGAAGATACTGATTTCGCAGCTTATGCTTTAGCCGCATCTGAAGAGATAGAAATCGACGAGCCAAAGTCATTTAAAGAAGCTATGATGAGCAAGAAAAGCAAGTTTTGGAAGAACGCTGCCGGAGATGAGATGGACTCTCTTCAAAGAGCTGGCACATGGATATTGATTGAAAAACCCGAGAATGCAAAAGTTATAGGCAGCAAATGGATCTTCAAGTTGAAGCCTGGAATACCCGGAGTTGAAGAACCAAGGTATAAAGGAAGATTGGTGGCGCAGAGATTTTCTCAAAAGGAGGGGATCGACTACAATGAAGTGTTTTCACCTGTAGTGAAGCACGTGTCGATCAGATTGATGTTATCTCTCGTGGTTAATAAAGATTATGAGCTGGAGCAGATGGACGTTAAAACAGCTTTTCTTCATGGAGATTTGGAAGAAAGAATCTTAATGAATCAGCCAGAAGGATTCATAAAGAAAGGAGATGAAAATAAAGTCTGTTTACTAAAGAAGTCTTTGTATGGATTGAAACAATCTCCAAGGCAATGGAATCTCAAGTTTGATTGTTTCATGAAGAGCCAGCGGTTTGTAAGAAGCAAGGAAGATCCTTGTGTTTACATGAGAAACGTGAACACAGAACAAGCCGTGTACTTACTTCTATACGTCGACGACATGCTCATAGCTTCGGGAGATAAACAAGAAATCAGAAGCGTCAAAGAGAGTTTAAGCAAAGAGTTTGAGATGAAAAATTTGGGAAAATCTTCAAGAATATTAGGAATGGACATCATAAGAGACAGAAAGAAGGGAATTTTAAAACTGTCTCAAGAGAACTACTTGGAGAAGGTTCTGAAATCATTCAATATGACTGAAGCCAAGGCTGTGAATACGCCTACCTCAACTCAATTTAAACTGAAGAGTCTTACGAAAGATCAAAAAGAAGAAGAAGGAAGCTTCATGGCAGACATACCGTACGCAAGCGCGGTTGGTAGTATAATGTACGCCATGGTCGGTTCAAGACCTGACTTAGGCTATGCAGTTGGACTCATTAGCCGTTTCATGTCAGAACCGGGAAGAGAGCATTGGCTAGCAGCAAAATGGGTTTTACGATATCTTAAGGGTGCTACAAGAAGGTGTCTAACGTTTACTAAGCACTCAGAGTTTAGTGTTCAAAGATTCTGTGACTCGGATTATTCTACTGACCTTGACCGAAGAAGATCAGTTACAGGATTCGTGTTTCAAGTTTGGGGAAACACGGTTATCTGGAAATCGAGTCTACAAGACGTGGTAGCTCTTTCAACGACTGAAGCAGAGTACATGGCTCTTACTGCAGCCGCGAAAGAAGCTATATGGTTAAGAAGACTATGTGGAGAGTTGGGGTTTGAATAAGAAAGTGTTAAGATTCACTGCGATTCACAAAGTGCTATAGCCCTAGCAAAGAATCATGTTCATCACGAAAGAACTAAACACATAGACACTAAATACCACTTCATAAGAGACGTTGTAGCAGAAGGCAAGGTTCACCTATCTAAGATCCATACTAGCAAGAATCCTGCAGATTTTCTAACTAAAGCCTTACCCGGGCCTAAGTTTGATCTCTGCTGTGATCTCCTCAACATCAACGAGTAAAAACCGAAGAACATCGCAGGTAACTCCGTTATCGAAGATGTCTCGCAAAAGGAAGAAATAATGAGTTAATAACTCCGGATTATTTCTTAAAGCGATAATGGGAAGGCTTAGGAGAAGCAAAAGGTTACCTGCAGGGACGTTGTGGAAGCGAGGCACATGGTACTTAGCTCAAGGTGGAGAAGCTAAGGGAAATCAAACAGAGTTAGTAAAGGATGATTGAAGTCGATGAAGAAAAGTAGACTTCGGAAAAAGATATACCTGAGAGAACGTCTTAAACGGCTGTGGCAGCTGAAGGGAGACGAGTATCTGCATTGGCAAAAGAGAACACAGATCACCAGACAAGATAAACATGTCTTAAACAGCTTAAAGAAAAGTGAGAGACTTTACAGAGAAGCTGAAGGGAGACAGGTTTATTGATAGAACGGATGAAGCTCTAGAGAGTCGCCGGTTACGTTCTAAGGAGTATACGTGATGTGTTTGATCACTGAAGTTCTAGCTGTGACATTAAAGAGGAGGTTAATACATGAAACTCAAGTGAATCTAATTGGAGAGAGGATCCAAGGAAGATTAATCAACTATCATCACCAAGAAGAAATTCGAGATTCAAAATCATAAAGGAAAAAGAATTCGCGAGCTTTTTCAGATGAAGAATCTTACCGGGTGATGCTTAGATGATGGGAGTTTGCTGAAAATCGAGCTAAAGATTTGGGGAAGTTTTTTTTTGACTACCGTCAAGGAATCGAAGCGAGAAAGAGTGGTGAGGCTGTAGCGGCGTACGAGCTATACAGATCCGTCGGAGAAACGGCGGGAGCCGTCACGATCTCGAGGTTCGTTGGTGAGAATCAGATTGAGGTGCTGAGAATTTTTTTTTGTTTTGGTCGTCGTCGTTTGTCGATGGAAACAAGGAGGAAGACAAGAGTTAAAATTGGGCCAGGTGGAGTT
>rnd-4_family-300-LTR#LTR/Copia
TGTAAAGTGGGCCTCAACTTTAACACTTCAAGCCCATTCCAGCACAACAAGTAACCTGCACAAAAACAAAGAAACGTTAGTTTCCTATTCTCTGGAAAAGGTCGGTTAATAGTTTTTCAAAGTCAAAAGGAAAATATACAAAGTCATACAGGAAAAGGAATATGTGATCTGCTATATAAAAAGGCCATAGGTGAAGGTTACAATCATCCGATACAAAGCAAATAACAAAGGCATAGAGAGAGATCAAGAGCATAGCAAATAAGTTCTTAGAGTTCTTAGTTTGGTTATCACACTTGTGATCTCTATTATTGTTATTGTGAAACTTCTTTGAGATATTAAATAAGAATACGTTTGATTCATAAAGTTATTCCAAAGCACAAGTAGGATTGAATTCCTAACA
>rnd-5_family-3303-I#LTR/Gypsy-ATHILA
ACTCCCCCAGACTTACTCTTTTGTTTGTCCTCAATCAAAACAGACGGGCAGTCTCTCTGAAAGAGGTTTGAAAACAGCAGGGACTCACATGATTTATACTTAAAATCATCACCTCTACAATATTGTAATCCACATCTAAGAAATCATAATCACAAAAACACATTATACCATATCCTAGCTTAACAACCAAATTCACCTAGCCAACAACTTATCAAATCCTGTCGGACATTCCCCTCTACCAACCTCACTTTTTTACATAAATAAAAGTGCATGCTTTACCTTGGGAGTATCGATCACAGGATGCAAAAATTTTCAAACAAGTATATGGACCTGTAGGTAACAATAGTTCCTTTCCTCTCTCTCTACTAATTTCTCCCCTAGTCAAAGTCTGCTTTATTGCAACATTATTGACCAAGGTTGGACATGCTTCCATGAACGAAGCTTTAATGGTTTTAGCCACTAAATCATGTTCACTTCTTTTTGACCTATATCCTAGGATTCTTTGTGAATCAAACCTTGACGGTTGTAGCCACCAAGTCTTGTTCGAATCCTTTACCTATAGAATTCTTATGAATCAAGCCTTAATGGTTGTAGTCACCAAGTCATGTTCGAATTCTTTTCCTAAATTATAATCTATAATAATATTTTTTTTATTATATAACCTTAGTGAGCACATTCAACCCGCACGTTAAAGCTTGGCCAAACGTGTTGATCGATATTCTAATCGAATAATCGATCGACGGTCCAACAAGTGTATCGATCGATTTACCTATAGAATCATTGATCCACACTTATATCTGGTCAATAGACAAACCTAGAAAGCGAAAGCCTATCAGTTTTTTATAAGTGTTGAGCTCTATAGTATCATGCATACAACTTGGTAGGCATCTGTAGGATTACAATCTTGATAACCTGAATAGAAACCCTAAGTCTAGCTATTTTCATCTAAGTACCAAAATCCCCAATCAAATCAATCGAGTAGCTCCCTTGCTCACAAACCAGCTTTTACAATTAATCATATACAACCTAGCTTAATCAATCTGATTATATTTATTAGGTTCCCTAGCTCCCTGTGAATTCAATCCCTAAGTACTACAAATGTACCTATTACTTGAGAGAGTAATTCACTCCTNNNNNNNNNNNNNNNNNNNNNNNNNNNNNNNNNNNNNNNNNNNNNNNNNNNNNNNNNNNNNNNNNNNNNNNNNNNNNNNNNNNNNNNNNNNNNNNNCGACTGAATTACCCTGGGAACAATTTAGTTTAAGTCTGGAGGGATATTTACTGATACTAATTTATTCATGAGTCTTATTAAAATGTTTTCCAAAAAGTTTTTATCGAGTCAAGTCCTAATCACAAAAGCACATTATACCATATCCTAGCTTAGAAACCAAATTCACCTAGCCAACAACTTAGCAAATCCTGTCAGACATTCCCCTCTACCAACCTCATTTCTTAGCATAAATAAAAGTGCAGGCTTTACCTTGGGAGTATCGATCACAAGATGCAAGGATTTTTAAACAAGTATATTGATCAGCAGGTAAAAGTTAGTTCATATCTTTTCTATCTACTAATTTCTCTCTTTAGTCAAAGTCTGCTTATATTGCAAGATCATTGACCAAGATTGGACAGACTTCCATGAATCAAGCCTTAATGGTGGTTGCCACCAAGTCATGTGCACTTATTTTTGACCTATTTCCAAGAATTCATGTGAATCGAACCTTGATGATTGCCGCCACCAAGTTCCGTTCGAATTTTGTTTGTTGGAATCCTTATGAAGCAAGCGTTAATGGTTGTAGCCACCAAGTCATGTTCGGATTCCACCTAATTAACACCTATTATATATATTATTATTTTTTCCTTTTTCTTTTTCTTTCTTTCTTTTTTCGTTTTTATTTTTTATGTATATTTTTTTTGAAAATAAATATCTCTACCTATAAATCTAGGTTTGAAATAGAGAGAGAGAGAGGGTGACATATCTACACAAGGTTTTACCTTTCAGGCTTGTTTGAAGAATCCGATCCCATGTATACCAAGCCCCAAGACAAGCAGTTGTGTCAGGTTTAGTGTTGGAGGTCAGCTTTGGTTCCTGTAAACAATCTGAGCAAGTGTAAATAGTTGATAGATTGATCCACATAAGCATCTTTAGTACTATATGCAATCAATAAGTTTAGAATGGTGCTAAAAAATGGTTAGATAACAAACAAAATCTAATAAGTTCATTATCCCCTTCTTGACTCAATAAAATATTTTGAAAACATTTTGATAAAACTTATGAACACACTAATATCAGTAAACATCCCCCAGACTTAAATTACAATGTCCCCAGTGTATATCTAGTTGGAGTTATGGTGAGAAATTATCATAAGTACATAATTTAACAAGTAAGAACGATGACCTGCCTAGTGTGATCGACACAGTGAAGTGACAATCGATCGTTGTTGATGAAGTGTTGTCGACTGATAGCGACATGGTCTCATCGGTCGATGGCTAGAGAAATCATTCGACACAATGAAGAGACAATCGATCATTGGATCTGAAGTGCTGTCGATCGATATCGAGCTGGTCTCATCGGTCGATGTACTGAACAATCGTCTACTCGGATCTGTTTTTTTTTAAATTTTTTATATATATCTAACTAAAACACAATATTAGTTGAACCTCTCCCAGACTTAAATAACACTATCTCTAGTGTCATACAATCTAAGATTGGTGGGGAAATAAATCATAAGGATAATATGTAACAAAGAAAAACCGGTATACCTGACTTTGATGTGAGTGTCGACCAAAACAGTTAATTGGTGATCAATACTCTTGAAGCTCTGTCGATCGACACAGTTAAGTGGCGATTGATCGATGCTAGTGATGCTTTGTCGATCGACGTTGTGCAGTCATCATCGATCCTCGTGCAAACTCGTCTTCCTCGGATTTTTTTTACCTAACATAAATAAAACACTAAAAGTTAGTAATAGATAACTTATAAAACCAATTCTAATTTTTTTTTCCGATGAACAGTGATTGCTACAGTGCTGCTACAGTAACTTCTGATTTTTTGCTACAGTGTCGATCAATTTGTTTGCTACAGTGTCGATCGATTTCCTTGCTACAGTGTCAATCGATGCTACAGTGCCTCTGCTACAGTGCGGTTCCTACAGTGCCGTCGTTACGGTTCTTCCATTTTTTTACCCGCAACAAATAAAAAAATTTAATCAGTAACAATCTAATCAGTAACAATCAGACAAGTCTCAATGTCTACTCTCTGAAGCTTTATCATTATTGTGTGAAAGCCTGCTCCATAGACTCTTCTCTTTTGTCTATCATCTCAGCAAGAAGGAGTGCTCGAAGCTTTGCAAATGGATGTGAGATGCATCTGCTGCGCACTCTGGATTTCCTGACACCATCTGAGAAGCAAGGAATCAATGAAAACTGAGAACTGTCCTTGATCCTTTTTCTCTTCTTCCAATTCCTCCTCTTCTTTCCCCCAGACTTGTCTGATCGCGTGGTGGTTTTTCCATCCCTAAGATTTCCACACACATCAAATTTCTTATGCTCTGATACCCGTCCAGTGTCGATCGATGGAGAAGTGGTAGCGTCGATCGATGTCGGTAGTTGATGTCGTTCGATGGTATCTGGTCGGTGTGGATCGATTCTGCTTCTGCTGGGCCGTTATCGACTTCATCTCTAAATCGCAACCCTCTCTGAGAAGCTTATGCATGTAGAGGATCATCAAGTACCCCAATGAAAGAGCTGAAATGCATACTCCTATCAGGTGGAATAGGAGATTCAACTTCAAATACAACATATGAAACCACAATCTTCATAGGATCATATATCCTCTTCACTCTTTTGTGAAACCCAGCAGCTTCTTCTATCCAGAAAGGTGGTCTCTGATGTGTAAGGACATCAAGGTGTGAGGCCTTAGACATGTTCATCCTTTCCTCAATATGTTCCAGCTCAACTATGCAACCTGGCGGATCGTCCATCAATGGACATATATCGATATTAGGTGGGTGGTGTCGATTGATAATTGGTTGACGATGTCGATCGATGTCGGGTGGGTGTAGATCGATGATGTGGGGTTTCTGTCGATCGATCTCATCAGGTTGTTGTCGATCGATGTTAGCCTTTGAAGTTTCCAGATCTCCTCTCGAAGTGTGTTGATCGTCATCAAGCTTCTTCTTCAAATTATGATCCATATCTTCAAGCCATTCCTCCAGCTCCAAGAAGTCTTCCATAGTGACTTCCCTACTCGAATCCAAGTCTTCAAGCTTTTCTCCATCCTCCAACTCCAAGAACTCTTCTAGCTCCAAGAAATCGTCTATGGTGATTTTTCTGTCTCCATCTGAGGTAGGATCACAACTTGATATATCAATGTTCTTATGGGTCGAGTCTGCAGTGTCCTGAGGACAACACGATCTTTCAGGGATTTCGAGTGGTATCGATCGATGATAAAAGTCTGTGTCGATCGTTTCTGAAGTGCCGATGTCGATCGATTCTGAGGTACTGCTGTCGATCGATGATGAAGCCGGATCACTTGTATCAGCTTCTTCTACTTTGCTCGGCTCTCTAAATCCATGTTGTTCATCCCTTTTTGCCATAATGTCGTCGAGAAGTTGGATTGGAATCATAGACTCCTCATCTAACGATGCCAAAAACCTGTCCCATTTATCATCATCAAGAAATTTGTAAAGGAAGGCTCTTTCAATGTCATCCCAGCTGGTTAGAGATCCTGGTTGCAGTTGACTGAACCATCTGAATGCATCCCCAGAGATAGAATAGGGGAAGATTTTCCAGAGCATGTGGTATTCAGACCCTTCATTCTGCTCACTCCTTGACATTAGATCCTCAAGCTCCTCAATTTGGTTTTTGGGGTCTTGGTGAGGAAGGCCCTGGAAAGGGTCTTGACCTACCCAATTATACCACTCTCAGCTCAGGTTAAAGACATTCATCTCAGCAACATCAATAATATCAGGGATCACAGCACCCTGAACATTAATTAACTGTCCTGCAATGTTGCGAGTGCGACCTTCTTCGTCTCTTAACATCCCATTCACATTGACCTTAAGAATGAGCACTTCCACCTTCCCTGCCTCCAAACAAGTGGTGTCAGACGGCAAATGAATAATGTCGATCGATGGTTGATGAGCAGTGTCGATCGACATCGGGTGAACAATGTAGATCGACGTCGGGTGAACAATGTAGATCGACGTCAGGTGATCAGTGTCGATCGATTTCTGGTTCATGTTGTCGATAGTTGTTGCTTGGAGGGTGTCGATCGACTCTTCCCTCGTAGACTTACGGATCGTGCGCGAATCAGCAGGCTCCTTCTTTGAAGGACCTATAAATTCTCTCTTCATTGTTGTTTCCGGTACTAAGATGTATGTACCTGAAACAGAAGAAAAACTTTTATCAGTTTTTTGAGAACAATAGTAAAACCTACACTAAATCTAACTAGACAAGATCTAATAGCGCCAAATG
>rnd-5_family-3303-LTR#LTR/Gypsy-ATHILA
TGATATCACTCAAATTACCCTAAGGAGTGATTTATACTCTCTCAAATAAGAGGTCGAATTGTAGTACTTAGGGATCGAATTCACAGGGAGCTAGGGAACCAATTAAATCTAATCAGTTTGATTAAGCCAGGCTAATAGTTAATAAAGCAGTAAATAATTAATGCAAATCAATAGATAAAGCAGTAAACAAGTTGAACAAGACAATTATTCAGCTTGGCAAGTAGTTGTTTGATGGAAGGATGGTTGCTAGATCTAGGATTTCTATTCAGGAGATCATGATTATAATCCTACATATGCTTAATGAGTTGCATGCATGATAATATAAAGCTCAACTACTTGATCAACTAGTCAACCAGCTCTCGCATGTATTGACTTCTCTATTAACTAGATCTATGATCTCAACTCTCGTTATATTGATCAATAGAAAGTGTCGATCGATAATCCTATTGGAATATCGATCGATACACATTTTGCACCGTCGATCGATTATTTAAGTGTGATATCGATAGATGGGCTCTAGTCAAGCTTTATGCACAGGTTGAATGAAGGCTTACTAAGCTCACTAGATCAGCTCTCGCCTTGCTCATAGCAAGAAACATAGTTCCACTAGAATATTTTCAGGATGAGAATAAAGCTCACGCTTTTATCGATCAATCCAAGGGCAGGTTCTAGGTAGCTAATCTAGACACATACATTATGAACAATCCTAAAGATGATTATCACAACTCAGAAATCTATAGTTGGGGCTAATCCCTCATCCTATTTGAACCCTAAACCTAACAGGTGGAACTATTCAGACATGAAATTTGTCAAAGAAATCATAGATGAATAAATATAAAATTACAATATATATAAAAACCAAAGACAATGGAGTTCCAGGAGGACTCTGAAGGAGTTCCTCCTTTCTCTCCTAACTAAGAACAATGAATAAAAAAAATCTTAGATAGCGTAGCCGTCAACAATGGCTTATAACTAACATAAATAGGGTTTCTGGTCGTTCAAAGGTAATCAGGTAATTTGTGGTTACTTCTGGGCTTCATTCGGTCATAAAATATGCTTGCCCCGCATACTGGCATCCATATTGATCGATGTCCAGAGTTCTGCATCGATCGACATACGTTCCTCTTCTCGACAGCTTCCAATCGCGAGGCAGACTGACCACTCTTCAGTAAAACGGGGATAACCTCTGCTACAGGATGCTGATGGACCGCAAACCGGTGGCATTGGAAAGCTAACTCAAAGCTATATTTTGTGTCAAACGATAAGCTCAATCTAACAGGCAGAAGGTCTCCATCCATAGCTACACATCTGACGTGTCTGTGCAGCTCTACACTCAAAAGGTTCCAAAAGACACAAAAATTACCATTTTTTTCTAAATCGTCCATGAACCTGTAACACTCTAAATAGACTCTATATAGTAGTAATTAGTTATTAAAACACTTATAGACCATGACTGAAAGTGGATAAAATCCATGGTCTATCA
>rnd-6_family-8148-I#LTR/Gypsy
GTTGGCGCCCACCGTGGGGCCTCTCTAGCAAAGTAACGTTAGTACTATGGTTGTCAGCAACGACAGTTCTTTGTCAGGCGAGGAGCGCGAAGCTCTCGAGGTGATGCCGGCTCCCGAGGTGACACCTACGCCTACACCAGTGACTCCACTACCCCCTCCTGCGTCTATGGAAACCATCCTGGCACGCCTCGCCCTGCAAGAAGCGGCGCAGAAGGCGGCGGTCGACCAAATCACAGCGATAGCAAAAATACTCGCCCCTATCGCCGCAAACGCCGAAGCTTCAACGGCGCAGTACCGTCGACACCTGTTCGCCACAGAACGAACCACCAACGTAGCACCTACGCGGGGCAACGACAACCAAAGCGCCGGTAACGACATCAATGCACACACCGCAAGCGAACTAGCAGCGTTGAAACAGTCGGTCCTTGACATCAACTCGAAGATCCACCAGGTGACGACCTCGGCGCCCCAAATCGAGCACGTACTCGCGGAATCTCTTCGTACACCCTTCACGCAAAGGGTCACCGGCGTACGGCTCCAGAAGATGGAGAAACTTCGTCTTCCAACCTTCAAAGGTCTCTCCGACCCTTCTACTCATGTCACGTCCTTCAACATAGCGATGCGACGCGCAAATCTGACCGACGAAGACAAAGGCGCCGGCTTTTGCCAACTCTTCGTCGAAACCCTAGAAGGACCGGCCCTTACTTGGTTCACAGGCCTCAGAGAAAACTCCGTCGATTGTTTCCACGACCTCTCAACGGCTTTCCTGAAGAACTATATCATGTTCACTAACCAAGAAACGACCGTGTCGGATTTGTGGAACCTCACTCACACCAGCGGCCAAAGCCTCCGCGACTTCATGGAGAAGTTCAAGGCTATCGTCTCGAAAGTTGATATTCCTGACCCTATCGCTGTCGAGTCTCTGATGAACACTTTGCACGTTGACTCCACGTTCCGTCAGGATCTTTACCGATACCCGACGAAATCTGTGTCCGACGCCATCGCTCGCTCGAACAACTTCATCCGCATGGAAGAAGACACAAGAGCAAAGTTCGCAAAAGAAGCAGCAGCGAAACAGCGACCCGCCCGAACAAACGACACCCGCCCTGAGCCCCGCCAGCACTCATCCGGTGGGAACACCACTCAGAAGCGAGGCTACGTTAGCTCGGTCGACGACGAGGAATCGCCAAAAACAGCAGCCGTCACGCGAGAGAAAGCCTGGAACCACTGGGATCGAGACTCCGCCTCGAAGCAATCAAAGTCGTCCGAACCAGCGAGTTCAAACTCCGAGGAGCCAAAGAAATGGTGCCTCTACCACAAAAGGGATTCCCATGATACGAAAGAATGCAAAGTCCTCATCGGGCAATTTTTCGACGGGATCACTAACGGGACAATTCAAATGCCCACCTCTCCAACGACACCGAAAAACACCAAAAGTTGGAGTAAGAACAAGGAGAAGAAGGCACAGAAGTCTCAACAGAACACGGCCCCGAGCGAGGAAAGAGCGAGCCCTGAGCGCACTCCTGTCAACAACGTTGGCTCCGCCAACGATTCGTCAGAAGACGAACATCCGCGTCGCCGGCGACGAGTGGAAGTCATACTCTCTCGCCCTTGTGACTCCTCTGACGACGACTCCTCGACAGTGCAACCAGATTTACGCGACAAACTGAACAGCAAAGTTGAGCAGTCTCTCACTTCCCCGATAACAGATAAAGACCTGCGCACCCTATTGAAGCGAAAGAGCGCTACGAACGAACACGTAGGAAGCGCCGACCTCCGTGCGACCATCTCAAAATCCAGCGCCCGGAGAATAGGTCAAAACGGCGACCTTCACGACCGGCTCAATTCAAAGGCCGATGACCTGCGAATCCAACTCAACCGTTCGAAAGGGTCCGATCTGCGACGACGTCTCGAATCAAAAAAGAAAAAGCCCGCAAAAACTCCTAAATTCGAGAACACAACTGATGATTTGAGGAAGCAACTCGAATCAATGCGAGCTACCCGCACCCCGCACATTAGCGTCATAATGGGAGGATCACCCCCTTGCGGTGACTCAGTTCGAGCCGTCAAAGACTACAAACGACAAGCCACCACCTCCAAGAAGTGGCCTCCTCCAGTCGAAAATGATCACCAGATCACTTTTTCGGCACTAGATACCAAGGGCGTCCACATGCCACACAACGATCCTCTCCTCGTCGACCTCGACATCGGAGAATGTCTAGTCGCGAAAGTCCTTATCGATACCGGCAGCTCAGTCGATCTCATCTTTCGCGACACATTCGACAAAATGGGAGTCGATTTAAGAGATATGAAGCCTTCCTCCCGCACGCTCACTGGCTTCAACGGAGCCTCGGAGCAAATGATCGGAACAATTCGTCTTCCAGTATACGCAGGTGGTATAACCCGTACCGTCAAGTTCTCCGTCATCCGAGCCAAAGCGCCCTACAATGCCGTCCTTGGAACACCATGGTTGCATTCCATGAAAGCCGTTCCCTCGACGTACCATCAATGCGTCAAGTTTCCCAGCAAAGACGGAAAAACACAGACGATTCGGGGAGATCAACAAACCGCGAGAGAACTGCTGATCGCAACTGTAAAGATGCAGCAACAGGCTTCCCTCGTCAACTCCGTCAGTAAACCACTTCACAAGATATACCCCCAGAAGGAGGAAGTTCGCGAAGTCGCAATTGATGAGTCCGACCCAACGAAAATCATCCGAGTTGGCGTCTACCTGTCCGACGACATATGTTCAAGGATCGTCTCTTTCATCAAAGACAACGCTTCAACGTTCGCCTGGAAGACCTCCGACATGAAGGGGATCGACCCCGCAGTTACCTCCCATGAACTGCACGTCGACCCGACGTTCAAACCCATCCGACAGAAGCAATTGATGAGTCCGACCCAACGAAAATCATCCGAGTTGGCGTCTACCTGTCCGACGACATATGTTCAAGGATCGTCTCTTTCATCAAAGACAACGCTTCAACGTTCGCCTGGAAGACCTCCGACATGAAGGGGATCGACCCTGCAGTTACCTCCCATGAACTGCACGTCGACCCGACGTTCAAACCCATCCGACAGAAGCGACGGAAACTCGGTCCAGAAAGATCTAAAGCAGTGAACGAAGAAGTCGACAGGCTCCTCGACGCGGGTTTTATTACCGAAGTTCGATACCCCGAATGGTTAGCCAACCCGGTCGTCGTCAAGAAGAAAAACGGCAAATGGCGCATATGCGTCGACTTCACGGACCTCAACAAGGCATGCCCAAAGGATAGTTACCCACTCCCTCACATCGATCGTCTCGTCGAATCAACCGCTGGTAACGAACTCCTAACCTTCATGGACGCTTTCTCGGGATACAACCAGATCTTGATGCACCCCGATGATCGCGAGAAGACAGCATTCATCACCGACAGAGGGACTTATTGCTACATGGTGATGCCCTTCGAGCTACAAAACGCCGGCGCGACTTATCAGCGACTCGTTAACCGAGTGTTCGCTGATCAGCTTGGCAACACCATGGAAGTGTACATCGACGAAATGTTAGTCAAATCGCTCAAGGCCAACGACCACCTAAATAACTTACGCGACTGCTTCAAGATCTTGAACGACTACGGGATGAAGCTCAACCCGGCCAAATGTACCTTCGGTGTCACCTCCGGGGAATTCCACGGCTACATCGTCACTCAGCGAGGAATCGAAGCTAACCCCAAGCAGATCTCGGCGATTCTCGACCTTCCAAGCCCGAAAAACAGCCGCGAAGTGCAGCGACTAACGCGACGCATAGCAGCTCTCAACAGGTTCATCTCGCGATCGACCGACAAGTGTCTTCCCTTCTACGAGCTACTAAGGGGAAACAAGAGGTTCGTCTGGGATGAAAAATGCGAAGAGGCGTTCAATCAACTCAAGCATTATCTCACGACCCCACCCGTACTAGCGAAGCCAGAGGCCGGCGACACACTATCTCTCTACATCGCCGTCACATCCTCCGCCGTCAGCAGCGTACTGATTCGAGAAGATTGGGGAGAACAGAAACCAATCTTTTACACAAGTAAAAGAATGACGGAGCCAGAGACGAGATATCCAACACTCGGAAAAATGGCCCTAGCCGTCGTCACCTCGGCCAGAAAACTGCGACCCTATTTCCAGTCGCACACGATCGAAGTACTGTCCAACCAACCACTCAGAATGGTTATGCAAAATACTAACCAGTCGGGACGGTTGACCAAATGGGCGATGGAGCTGAGCGAACATGACATCGTGTACAAGAATCGCACAGCAGCAAAGTCACAAGTCCTTGCCGATTTCTTGATCGAGTTGACGCCAGAGCTGGAGCAAGACCTCATCCTACCATGAGCAAAGGATCAGGAGCAGGAGTGCAATTGCAATCACCAACAGGAGAACTCATTCGGCAGTCATTCAGTTTTGGTTTTGCGGCGTCAAACAACGAAGCTGAGTACGAATCCCTCATCGCGGGGCTCCGTCTCGCCAAGGCGGTGAAAGCCAAAAGAATCAGCGCTTACTGCGACTCTCAACTCGTCGTAAGCCAATACCTCGGTGATTACGACGTCCGCAACGAAAGGATGGACGCCTACCTCAAACTCGTCCAGGACCTTACGCGAGACTTCGAGTTCTTCGAACTCACGAAGGTTCCTCGCGGAGAGAATGTTTGTGCCGACGCCCTCGCCGCTCTGGGAAGCAAGCTACACGACCAAGTCAAGAGGACAATCCCAATCCACAAAATCGAGAAACCGAGCATCGACACGAAGGCAGAACAGGCCGCGATTATAGCAGCGATCAACGACGCGATGGATATCGACGAAGTGGAATCTCCTTCGCAAGATGATCACCCAACAGATTGGTGCAAGGAACTCATCGGTTACCTCGCTGAAGGTTTACTGCCCATCGAGAAATGGGACGCACGGCGACTGAAACGACGTAGCGCACACTACGTCGTCATGGATGGGGAACTACACCGATGGACTGCAACAAAGGTACTACTCAAATGTATCGCCGGCGAAGAAACGAGACTTGTCATGGCCGAAACACACGAAGGAGCAGCAGGCAATCACTCGGGCGGGCGAGCTCTCGCACTAAAAGTTAAAAACCTCGGATTCTACTGGCCAACCATGAACGCCGACTGCGAGACATACGCGCGCAAATGCGATAAATGCCAACGTCACGCCAAAACCATACACAGCCCAACGGAGTTTCTCCACACCTTGACTGCTCCATACCCATTTATGCGGTGGGGAATGGACATTATCGGTCCGATGCCGGCATCTCGACAAAAGAAGTTCATCCTGGTCCTCACCGATTACTTCACCAAATGGGTTGAAGCCGAAGCCTATGCCAGCATAACCGACAAGGAAGTACAAAACTTCGTCTGGAAGAACATAATCTGCCGACACGGGCTCCCATACGAGATAATCACGGACAACGGTTCACAATTCATCTCGCATCAATTCAAGGGCTTCTGCGACAGATGGCGCATTCGACTCAACATGTCGACCCCGAGAAACCTGCAAAGTAATGGCCAAGCCGAATTAACGAACAAGACCATCATAGACGGTCTGAAGAAATGACTCGACTTAAAGAAAGGTTGCTGGGCAGACGAACTAGACGGTGTCCTGTGGTCCCACAGAACCACTCCTCGCGGAGCGACGAAGACTACACCCTTCTCAATGGCCTACGGCATCGAGGCAATGGCTCCCGCAGAAGTGAACGTGACGAGTCTGCGCCGATCGCGAATGTCACAGAACGCCGAACTCAACCGCGACATGCTCCTCGACGCACTTGACGACATCGAGGAAAAGCGCGACCAAGCGTTACTCCGCATCCAGAATTACCAGCATCAAATCGAGAGCTACTACAACAAAAAGGTCAAGTCGCGTCCTCTCGAGATGGGCAACCTTGTCTTAAGAAAGGTCTTCGAAAACACTAAGGAGTGGAAAGCCGGCAAGCTCGGAGCCAACTGGGAAGGACCATACAAGATAGTCGAAGTCATCAAGCCAGGAGTATACCGCCTCGAGACTTCAACAGGCGAAGCAGTACCGAGAGCCTGGAACTCCAAACATCTCCGCCTCTTCCATCCTTAGTCAAGGCAAACACCAACCCGAGTAAATGCGCCCCAAAGGCCACTTTTACTCGCCAAAAAAAAAAAAAAAAAAAAAAAAAAAAAACAAAAAAAAACAAACAAAAAAAAAAAAAAAAAAAAAAACCGAGTAAATGCGCTCCAAAGGCCACTTTTACTCCCCAAAAAAAAATCGAGTAAATGCGCCTCAAAGGCCACTTTTACTCACAATCTAAGAACTACGAATGGCTTGATTCCCGCAAAGGGATACGTAGGCAGCCCAAAGAAAAAGGGTTCAGCCGAAATATAAAAAAAAAAACAAAACCCCTCCCCGAGGAATCGATCTCCGAAGCAGACGATCACTGAAGCGATGCCTACACGAACACGCCCCGGCTTCTCGAACAAACGTATCGGCACTCGCATCCCACGTTGAATACGTCCTGGACAGACACGTATTCACGGGAGTCGGCCGTGTTGCGACCTAAACCAACACGGCCGAGACAATGACTCCAATTCACCCTATAATTGACTAAGTAAGGTCTGGCCAACCAAACGCTTGAAAATTACGTTAGGATCGATTTGGAACCGTCAAAGTCGAGAACTCATAATTAACAATGAAACTCAAAATGGCAAACAGTCGCGACTCAAAGAGGTCGACCAAGACAAAGTCATAACGAGCTTAAAACTATAATGATTCGACGCCTCGAACAGCGTTTACACCGAACAAATAGAGTTACTTCGAATCTCGAGAAATCATGCATTTGATAAGACAAGTCTAAGTTAAATAAAACGGCTTAAGCGATTCAAAGAGTTCGAAATGACAAAGACAAGAACAAAAGCCCCAGGCAGAATTCTAGAAAAGAAAAACAACAACATAAGTCCTCCGGGACTCAAAAAGAAAACAACATACAAGAGACCCTAATCCTCTCGGTCGCTTTCACGATCGTTGAGGGCAGAAAGCTCCGAAGCCCTAACACTCGACTCACGAGCAGCCGGAGAGACGTGCATCTCATCTGATCTCGGGACCTCTTCAAACACCCCCACATTCTCTTCTTCATTGCCTCGACGGGATCCTTCAGCCGAAGTGTCCGAAAGTACGAGCAGGGGAGCGTTATCTTCAGCAGCAAGGTTCCCTCGGTTAGGCGTCTCTCCCTCGAACGCAGTCGAAGGACCCTCACCGAGGGGCGTCGGGTCTGCATGCCGTTCTTCGGTCAGATGAGTAAGCGGAGTGTGAAGAGTCAGCGCAGTCTCGGGATCGATCAAGCCGGCGTTGGACCCATACGGATCAAGACTCGCCAAGATTCGAGCATCCACGAACTGAGAGTCCAACACAAGAGGAGAGAGTGCGAGATCTCCCGCGGGTATCTCGCCCACTTTGAGCTTTCCGGCCTCTTGCTCGTATTTCCTCTCTTGCTCCGCGAATATCTCGATGGTAGCTTGCGAGATGTCGCTCCATCGATCAAGCCGGCGTTGGACCCATACGGATCAAGACTCGCCAAGATTCGAGCATCCACGAACTGAGAGTCCAACACAAGAGGAGAGAGTGCGAGATCTCCCGCGGGTATCTCGCCCACTTTGAGCTTTCCGGCCTCTTGCTCGTATTTCCTCTCTTGCTCCGCGAATATCTCGATGGTAGCTTGCGAGATGTCGCTCCCAGCCCTCCTTAAGGCTTCGAGGCATTTCCTGGTCCCAAAGGCTTGGCTATGGAGTAACCGAGCTTCATCATAGGGGCCTCGCCGCTCTTCTCGGGAACGAATCCTCGCAAAACGACGGTTAGCTTTCGCAGCCATCTCGGCCTCGACTCTTCCCCTTTCCTTTGTGACCTCTAGGATCCTGGAGTCCCTAAGGCGTTTCATCTCCCTTTCATGAGCTGCAGTAAGCGAGACCATCTCGCTCTCGAGATCAGCATTTTTCTGTTCAAGCTCACGGACGACACCTCGGGACGCCTCCAACTCGGCCTTCAGCTCGTCTCTCCGAGTTATGGTGCGACTAACCATACCATTGAGCCTCTCGAGATCGCTCCTTTTCTCGCTCAGCTGGCGAGCAAGGACCTCCTCCTTCTCAGCAAACTCCTTCTTAGCCAGCTCGAGCTCGCCCAAAGCTCCCTTCAGCGCAGTATCATACTTGTCAATCAAGACATTCATCGCGCTGTCCCCCTAAAGATGCGAAGCAATGAAAACCGCAAGGAATTAGCACTAGGGTAATGGAGCGAGAAAAACATAAGAGGAAGTTGAATTATTTACCAGCAATTTGGCCCTCGCGGCTTCCTCGTACTCTCCCCCGAAGATAAGATCCTTCACAGCGGGCAAAGGTTTCGCCCTTCCCCTAAACTGACGAAGGAGCTCCCCGCATTTCTCCGGAACGTACGCCAACGGAGCCGGCCCCTCGTAGTGAAAGTCGACTTTGTCGGGAAAGCTAACTCCGGGTACCCTCCTCAAGATGGCATCACCGCGAGAAGAGGTACCAGTCTGGACGGCCCCGATATTGGGACGGGCTGGAACCTCTGCATGAGGAGACATCGGAGCAGGAAATCGCTCCTCGCCACCTGCTTCGTCGCCACGCCCTCTTATCAGAAGTGGCGACCCCTCAGATTCCTCTTCGAGGTTATCTGAGCGCGCATCTCCGAGAGAAGCCTCGGACTCCTGCCCGTCGACGGCCTCCTCCTCGTCGTCTTCTTCTCCAAGGGCCCCATCTTCGAGAACCTCCTCCTCGGGGTGAAGTTCCTCTTCCTGGACGTCTCCCCCCTCAGTTTCGGTCGGTCCCTCGAGATTCCCCGACTCCTCGCTAACGGACTTCTTCTTTGTCCTCTTCTTCTTTTTCTTCTTCTGAGGTTCACCAGAAGGAGGGACATCACTCGCCTCCTCGGTACTCCTCTCAACTCCCGAGCCGTCACCTCTTTTCCTTTTTCTGCCCTTCCCCGCGCCTCTGGCATCGGAAGGGGGAACCTCGCCAGCACGAGGAACCGCCATCGAAGGTCCTTCCCCGCTAGTCAGCCCCAGCTGGGCCGCTATCATCGCGCTCAGATCAGGAAGAGTACCCATCTTCTTCGCCTCGGAAATTTGTTTCTGGATGTCTCTCGGGAAGATGTCTAGTCGCTTAGCGCGAATAGGAAGAACGGTCAGAAGGCCGGATCTCCACTCTCCTGAAAACATGCAGAAGAGTCAAGACGCGATAAAAAAGCTTACGACTAAAATGATGTAATCTAAAGGTGCGGGAAAACATACTTCGAGCGATTCGATCTTTAAGCTCGCGGATCTTCTTAACGGTGATCTCGGACCAGCGATAGAATCGAAGCAGAGCGACGGCACGGACACTCCTCAAGAAATCTTCGGGATAAACGGGAGAAGTAGGATGGCCGACTGCATACAAAGCAAAAAAAATATACATGATTAGAATCGACAAGTTGCTTACGGATCGCGACAGAATATTCTACCGCAAGAACAGTTCCAAAGAACTCGATAATCATTTTGGGGAGGTTCCTCGAAGGCCGAGCTGTCGGACTTGAGGAAGAAGTAGGAACGTTGCCAGTTCTGCGTCTTATTCGGATGACCGGCACATACATTGCAGTTCGGTCGCATCTTCACCGAGTAGGTGCCATCCTTCATATCGGTTATTGAGGTCATCTCCTCGAATGATCTGACGCTCATCGGCATATCGATCTGCTCCGCCAAAACCGACAAAGTAACCGCTAGTCGCAGCGAGCCATTCAGCAGCTGACTGATCGCGAGATCTCGGCGTCTGGCGTAGGCAGTAATCAATCGCGGGATGGGGAACCAGCAGTGAGTGTCTCCCTGAAAATAGGACTCATACACCGTCTGGTACCCAATCGGAGGAGACCAAGGCCTCTGCGTTTCCGTAGGCACAAGGAAGGTCACGCCCACGGCGCCAGCAGCCCGAAGAACCCTCTTCACACTTCCTGAAGTCGACTTTGTCTTCTCTACGCCTTCCCAGTCCTTACCGGCTAAGAAGGCAGGACGCAATAAGTCGGTATGGAGTTGAGGAAGCTCTTCAAAAATCCCGTCAGGGTAGAAGATAGTCGGGAATAGTTCGGCATCAGAATCGTCGCTTTCCGAGGAACCACCCTCCACAGGTCGAGCCCTCAAGGTGATCGACTCAACAGGCATCGCCCCGCTCTGCCCGTCTCTCGCACATTCCGTCGCGTCTCTCGTAACAACGTTCTCACTTCCTTCCCTCGCAAGTCTCGTAGCATCCGCGACCAGAAGCCTCTGAGAACGGGATAGGTTTGCCGTATCCATCATCGCCCCACGATGAATCGCTTCTGGATCTCCGACGCGATCCCCGTCGGGATTTCTTGCCGTATTTGACGCCGCTGCGACTGCCTTCCCTTTCTGCTGCCTCGATAACCTCTGACCCGACGACATCGCGGAGCGTAACGGTGAAGAATGCTTCGAATGAATCTAACAACACTTAGAGAGATAAAGGAAAGAGAGAGAAAGTACCTTTGATCGCGGAGAAAAACTTGAAGAAATGAGAGAAGGACCGCATATTTATAAGGAAAAGAGAAGGGGGAAACTCGAGGTGTCATCATTAGGCCTATTCGGGCCTAAATGGGCCTCGAAATCTCCCCTAAAAACCCAGCGGACCCTCGCGACGATTCCGCTTCTCGACGTGTCGTGAAAAGAAGAGACGGGGGAAAATCGAAGCGTCATCATTAAGTCTAAACGGGCCTAAATGGGCCTCGAAACTCTCCCAAAGATCCCAACGACTCCCGCGACTTTCCGGCGTCTCGTCTTAATTAACCAACGGTTATCCTAAAATCGGCTAAACCGACAAATTTACCAAGACACGCTGATCAAAATCTGGGAGCCTGCGACTCAACAACTCCGAGAGAAGGTATCGCCGCAGCCTTTTCTGCGACTCATCGACCCATCGCTTCAACCTCCCGACAGGACTTCTATTCCTTTGAACCTTCAAGTTCCAGAATCGATCTTGAGCGAGGCGACTCTTTGCTCACTGATGGACCGGGGGGACTTAC
>rnd-6_family-8148-LTR#LTR/Gypsy
TGTAGGGGATGGATCTAACCATCCCACAAGGCCCAAGGAATAGAAGGCCTGGCCCGGACCAAAGAAAGCGATGGCTTAGATAGTTGGCTTAAAAGGTCAGTCTCTCGGCTCTCTTCTAGAGTACCTTGAGTCGACCGACGTCGACTAAGAGGCACCCAGCTCGGCGACCGCTCGGATGAATACGGGCCTCTCGGCCCAATAAGGAAAGCCCACGAAGACGACATAAGCTAGGTCAAGAACGACACATCAGAGGACTATATAAGGAGAAGGAAGAGGAACGAGAAAGGGATCCGAAATCATCTGACTAACACTTGGCGGCTAGATTAGGGTTTTCACCTTTACTTCATCTTGCCGTTATTTGTACTTTTCCGGTAGCTCATCGAGTTACCGGCCTCTTCTCTGTCGCATTCTCTTTACTTCTCTTGTAACCGACTGAACGTTTCTTCCGACCATAATAAAAACGTCTTTGTTAAACCCACATCTCCTTTTCACCGTTTTCCGATCAAACA
>rnd-5_family-649#DNA/MULE-MuDR
GAAAAAATTGCCAAAACGGAATAGAAAAACAAGTACATTGTCCCTTTGCCATAAATCTCTTTTTGGTCAGATTTGGACTTAGGTACCCCTGATGAACTTTGAAAAATCATATCAATTATTTTAAGAATCCTAAAAATATGGAAAAATATACAAAATGTATATAAACAAGAGACAAACATATGAAAAATACTTTGGTTGACTAAATAATTGTGGACCACAATTTCATATTTTGGTCTATCGATGGCAGAAAACATAATCTAGTGTCTACGAGGATGTAGATTGCATATTCGGTTAACTACATAAATATTTGCAAACACCAGAACTTTAAATCGACCATTTGTTATAATTCTAGCATGATAGAATTGAACGACTACTCTTTCTTTTATTTCTGAACTACGGTAGACATGGTAGAAGTAAACGACTACCATAACTTTTATTTCTGAACTACGGTAGATTTGATTAACTATTATTTCCTGATATAACTACAGAGGCCAAATGACAAAATCTGCCATGTTTCACGAGTCTGCCATAATATTATTCCATAATCTACCACATTCCTTTATTCTTCGGACAACGTAATGTACGTTCTACGAATTTCGAATTGTATAGTTTCCTTAAATATCTCCATAATTTGGTAAGAGAATATCTTCTAAATCTATTTTCCTTAAATTTCGTGTATTCCAAGTAAATTTTTTTAAAAAAAAATCGTGGTCTTCTTCTTGGTGAGAGGATTTTGATATTTTTCATCCAAAAATTTTGAATTTCTTGTTGAAGAAGATGCATATCTATGCTTCTTGTGGGTTGTGGAAATTTGATCCCCTTAAAGGATGGGGATTTGCGGTTGATACGAACAAACGAGGTAGAGTATTGTACATGGAATTGACAAGTTCCTTTGAAGACCTAAGGCGTATGGTTTTAGAAGATTTTGGAATTGACCAAAACCTTGTCGAGCTTGAGTTAAGCTACTTACCTATGGAGTTAATCGGTTCAATAGACTGTCCTCCAGTTATCATTGAGAGTGATCGGCAAGTCAAAAATTTTCTTACTTATGTACGTGGAAAAACTTCTACAAGGTTGTGTGTGTCTACTTCACCTATCAGTGGAAACAACAGCAACATTGGGGTTGATAATGAGAAATCTAGCTCGCCTATCAGAGAACAAGGTGAACCTTCCTCGTTTCCACCTCGAGCTGACAGTGTTCGTTCATCTGAATCAAGCAAGGATGTTGAAGATAATTCCAACTCAAACGCCAATAAAGAAGATGATGTTCTCGCCATTAAAGCAAAAGAAGACGATAATGGAAAAAGTGTTCGGTTTTCTTTGGTGGATGTTGTGAAGAGGGGTGAAACGTTTCAAAACAAAACCATGTTGAAAGCAACTATGGAAATGTCGGCAATGACGCATAATTTCGATTACAAAGTTGTGAAATCTGACAGAAACCTTTGGTACATCCGATGCAAATACAACCCTTGCAAATGGAGTGTTCGAGCTGAGGGGTTATCAGGTTCCACATATTTCATCATCAAAAAATATGTGGCGGATCATACATACGCTGCGTCGAGTATGAATAATGGTGGTCGGACAGCTTCTGCAAAGACAATTGGCAGTCTAATAATGCATAGGTATGATGGTGCGAAAGAAGGTCCCAAAACAAATGATGTCATACAGATTATGAGGATGGAACATGGATGTGAGATATCTAAGTCCTTAGCATGGGATGCTCGGGAGTTTGCAATTAGCATGGTTAGAGGTATTCCAAAGAAGAGTTTTGGAAAAATTCCAAAGTACTTGCACATGCTGAGAGAAGCTAATCCAGGAACGCATACGTTTTATGAAACCGATGTTGATGGTAGATTCAGATTTCTCTTCGTTTCGTTTGGCCAATCAGTACGAGGTTTTCAGACAGCCATGCGACAAGTTCTTGTGGTAGATGGGACATTTTTGAAGAGCAAATACAAAGGGGTCTTACTTGCTGCGACCGCTTTAGATGGAAACTCTAACTTGTATCCTGTTGCGTTTGCGGTTGTGGACTCAGAAAATGATCGTTCATGGGATTGGTTTATGAGACGGCTAAAGGTTGTTATTGCGGACGAGCATTCTCTAGCTTTTGTGTCAGACGGAAATGCCTCACTTTGTAAGGCAATAGAGAATGTGTATCCTCTTTCTCATAATGGAATTTGCATCCACCATTTGTTGAATAATGTGGTCACACATTACAGAGGAAAGGGACTGGCTGGATTGATTGCAAAAGCTTCTAAAGCTTATAGAGTCATTGATTTTCAGAAGCGATTCCAAGCTGTCTGCAATATTAGTCCAACTATTGGAAAATATTTAACAGATGCCGATGTTACAAAGTGGGCTCGCTGTCAGTTTCCAGGATTCAGGTATGACATCAGAACGACTAACCCAGCTGAATCAATAAACTCTGCTTTGCGCACACCAAGAGAGTATCCAGTCATTCCTTTGTTGGATAGCATCAGAGAAATGCTTACCCGTTGGTTCTTCGAACGGCGCACACGAAGCAGGAAGCACACAAAACCATTAACTATTGCCATCGAGAAAAAGATAGACAGGCGGATTAATAAGGGTAAAACGTTTCTGGTTCAGCCAGTTGATGAGTACCGTTTTTTGGTTCGCGGAGATACAATCGACTGCCTGGTTGATTTGGATAGAAGAACCTGCTCATGTGGGAAATACGACCTACTGAAAATCCCATGTAGACACGCAATCAAGGCTGGTTTAACAGTTGGTCGAGCCCCATCCTCACTAACGGATGAAATGTACACGACTTCCACTTGGAGAACAGCTTATGAAGAAACTATCAATCCAATAGGTGTTCCGGAGGATAGTTGGGTTGTTCCAGATGATGTCTGGAATGCTAATGTGGAACCTCCTGAATCAAGAAGAGGAGCAGGAAGGAGAAGAAAGCGCAGATACGAGACGGTCGAAGACAAACTTCGTTCATCGCAAGGAGCTGAAGAAAAGAAGAGGCGCAGATGCAGTCGATGTGGCGAAGAGAATCATAACAGAGCTACATGCGACAGAGTGATTTAGTCAGTTCGTTGTTTTGGATTTTTCTTGCTTTTGATTAGCTTGTTTTTCATTATGGTGTTGGTTACTTGATTTACTCGTTTTGCTTGGTTTTGGATTTTTTTGTTCTTGGTTATGGATATTAGACATCGTGTTATCTCTCTTGTATTTTTACTAGCTTCGTGAACAACATGAAGGAGAAGAAAATTGTGAACTGAAGCTACTAGCTTTGAAACAACATGAAGGAGAAGAAAAGTATTAGATTGTGAACTGAAGCTGATAATAGTCAGCAACCGAGAGTCAACAAGAAGCCATCAAGTGTATTATAGGCGATCATAATGAAAACAATAATGCAATCTTAAGCTATTTTGAACCCATCAAACTCAAACGACAAGCAACCAATCACTGAAACTTGATCAGACAGTAAGAGAAGTCCATATTCCCACGATTGCTCCCACAACAACCATAGCAACCGTCGTAATCTTTAGCTTCTGTTTCATATCCTGTGCAACTCTAGCAATCTCCAAGTTCACCTTCTCTTTGAACTTTTCTGACATCTCAGATTCAACTCTAACAATTTCGGACTTCACTTTTTCCATAACCCTTTCTTCAAACTTTGTAATCTCTTGAGCAACTCTCTCATGTTTCGCATCTACCATCCGTATCTCGTCAATCAAAGCTTCATCAATCCATTTAAATAGATGATTCTCAGTTTTTCTCTATAGCAAAAGAAACCAAAAATCAGTCAGTATGGTGTTATGTGGAACACAAAATTGAAACATGGACTTACATCTCTTGCGATTTGACATCTGTAGAATCGTCGATACCTATTCTCCGCCGTCGATGAACCAAAAGTGGTTATACCCTCGCCACACCAACATCTTGTGGGCACACCATGATTAGAGATGCGAGGAAAACGAGCAGAAGAAGTCGTCGAACTGGTCATTGTTAATTCGTTTCGAGGCTCACAGGAATCGCAGACAAAGAACCCTAATCCCCTTTTCTCTCAAATTTATTTTCTTAGGTTTTTATAACTCCAACTTAAAATCGTCTTTTGAATATACTTAATTTTTATTTTTTTTTTTAAAAAATTATTTTTCTTTATTTATGTGATTTAGGGTATTGTATTTGAAACCTATCTATACTAAAGTTTTTGATATAACTTCAAACTAATTTAGGGTGTAGGGTATGAATCATAGTTAATGTAGGATTTAGGGTATGAATCATAGCTAATAAATGGTTTAGTGTATGAATCATAGCTAATAAACGGTTTAGGGTATGAATTAAAGTTACTTTAGGTTCTAGAGTATGAATCGGAGCTGATTTAGGGTTTACGGTATTTTAGGGTTTAGAGTATATAATGACACCCTATGTGATTTATTTCCTTAAAGTAATTCATAAAACAGTAAAATAGTAGAAAAACCAATAATTCCATAACAATAAGAGTAATGTAAAAATCAATTAACCATGTCTTAAACCCAAAGAAGAAACAAACTTGAAATCTAAGAGGATCAAGCTAAAAATCATGAAGTCAACCGAGGTCAACAGGTTTCACCGGAGCACGTTTTGGAGGCTTAAATGTAGACATCCGAGATTACAAGACCGCATCATTTGCTGCTTCCCAAATATCAAAAGCTATCTTGTGTCGGGCTTCTTTGATGTTCTCGTCGTTCACCAATGAGAAATCTAATCCAAGTAGATGGCACTCTATGAACTTCAATGAATAAGCACCACAATCATTACCACTCATGTTTAGGCCGCGCATGGGGACATATGAAACAGTATACTGTTTCACATTGAAATCTTTCTTCCTCTCTGGCGACTGGACTGCCTTGACGATTCGTGGAATGAGGACGGCAAAAGCTTCGATGACCCTGTTGTTCTTCTTACCCCCACAATCGAAGACATCAATTGTCCGGTTCACAAGATTGACGCAAATAGAGATCCAGTGGATTTGGTTAACACATATAGGGATGTAGAGACGATCGACATCAACGCTCCATACTGAACCTGTGCTTCCATGATATGGAAGCTCGCCTCTTCCATACTCGAGAAAATTGTCGTCGATTTTGTACCCTCTCCTGTTTCCATCAAACTTCCCATAGGCCGTGATAATCTGATTACTGAACATACAGTTCAAAAATGCGACTCGGTCTGGACTCCACCGACGCAATGTGGTTTTCTCCCGAAACAAATACATCATGGCGTCCATGTCCTGAAAAAGACAATACAATTTTGTTTAGGAATGAGAACCAACAACAAAAAGCAATCTGCAAAATATTTCAGAGCTAAACTCACAAAGTTCTTCAACCAAATATTAGGCCCAATAATCCGCGAGGCTAACTCTGCATCAAATGTAGATGGCCCAATCTGAAGTACTCTGTAAAAAGAAAGCATTGCTGTGATGTTAGTGAAGAGGTAGATTTGAGGAAAAATAAATAAAACAATTCAAATAACTTACGTGGGATTCAATGTCCATTCAGTTAGTTTGGCCCATTTCTCTTCTGGAAGGAAAACTAGCTCGTAGTCTTTCGCTTTGCAACGAACTTCTAGATCATCACTATCAACCAAGAATGGTGTTTTGAAGATCTGTGGCCGAAACGAAGTCATTGGCGTAGTGAAATCAGAAGGTCCTTCGGACTGCTTGTCTTGAGATGGATCAAAACCGTCAACATTTGACTCTTGTGTAAGGTTACCCATTGTCTTCTGTAAGTACTCTTGGGTCCCTATATTCACATCTAAGGTGCTAAATAAGACAATTCAAAATCTCCAAGATGTCGACTCGTATACGTGATTCACAACTTGTATGTCTCTAATTTCTGTATTTGTTTGTTCTCTAATTTCTGTATTTTTGTTTGATTCGATTTTGTGCTTTCTCTTATCGAAAAATCAAACAAGGTTCTCTTAGATATCTCATTTAACGAGATCGATCTAAGAGAAACTGATTTGATAGTGAAACGTTGAGAGTGAAAACATTGAGTATTTGAAAATTTAAATCTGGTTTTGAAGTCATATTAAGATTGATCTGAATGGTTCCGGCTAAGAAAGAGATTTTCCGATAGTGAAAACTGCATATTAAGGAAGATATAATTTACGATAGTGAAAACTGAATATTAAAGAATTATAACCCCTTATAAATCTGGGTTTCATGAGATTGTTGATAAATACAACTCAATGATTTATAAGTGAAGAAAAAAGATGCATGAAACAAAAGTCACAGGTACAAAAGTCACAGATCACGAAGCCATGGGTCCAAAACGGATCAGTACCACGAGTCTGAGTATTAGCAGGCGCACCACCCTGAGTCTGAGATGAAAGGATCTTCTCCTCTAATTTGGTAAAGCGGTCTTCAATAATCTCGCGTACCTCGAGGCCTAAGGCAGTNNNNNNNNNNNNNNNNNNNNNNNNNNNNNNNNNNNNNNNNNNNNNNNNNNNNNNNNNNNNNNNNNNNNNNNNNNNNNNNNNNNNNNNNNNNNNNNNNNNNNNNNNNNNNNNNNNNNNNNNNNNNNNNNNNNNNNNNNNNNNNNNNNNNNNNNNNNNNNNNNNNNNNNNNNNNNNNNNNNNNNNNNNNNNNNNNNNNNNNNNNNNNNNNNNNNNNNNNNNNNNNNNNNNNNNNNNNNNNNNNNNNNNNNNNNNNNNNNNNNNNNNNNNNNNNNNNNNNNNNNNNNNNNNNNNNNNNNNNNNNNNNNNNNNNNNNNNNNNNNNNNNNNNNNNNNNNNNNNNNNNNNNNNNNNNNNNNNNNNNNNNNNNNNNNNNNNNNNNNNNNNNNNNNNNNNNNNNNNNNNNNNNNNNNNNNNNNNNNNNNNNNNNNNNNNNNNNNNNNNNNNNNNNNNNNNNNNNNNNNNNNNNNNNNNNNNNNNNNNNNNNNNNNNNNNNNNNNNNNNNNNNNNNNNNNNNNNNNNNNNNNNNNNNNNNNNNNNNNNNNNNNNNNNNNNNNNNNNNNNNNNNNNNNNNNNNNNNNNNNNNNNNNNNNNNNNNNNNNNNNNNNNNNNNNNNNNNNNNNNNNNNNNNNNNNNNNNNNNNNNNNNNNNNNNNNNNNNNNNNNNNNNNNNNNNNNNNNNNNNNNNNNNNNNNNNNNNNNNNNNNNNNNNNNNNNNNNNNNNNNNNNNNNNNNNNNNNNNNNNNNNNNNNNNNNNNNNNNNNNNNNNNNNNNNNNNNNNNNNNNNNNNNNNNNNNNNNNNNNNNNNNNNNNNNNNNNNNNNNNNNNNNNNNNNNNNNNNNNNNNNNNNNNNNNNNNNNNNNNNNNNNNNNNNNNNNNNNNNNNNNNNNNNNNNNNNNNNNNNNNNNNNNNNNNNNNNNNNNNNNNNNNNNNNNNNNNNNNNNNNNNNNNNNNNNNNNNNNNNNNNNNNNNNNNNNNNNNNNNNNNNNNNNNNNNNNNNNNNNNNNNNNNNNNNNNNNNNNNATCTCCAAGTCGGGCTCGTCTTTGTATTTCAAACCTGTGATGGCATAGAATTCTTGCATTGAAAATCTGAGAGGCCTCCTAGCATAATGGAACCACAACTCATAACGCTTTGCGGACAGAAGCTGCTTGCAAACGAAGGTGTGGATCGCTCTTGCCGAAAACTGAAGCTTGTGTACATGAATGGCCACAATCTGAGCAAATAGCGGATCCTCCGACACTTCTTTGTACTCGTCTGGACAGTACTTCGCCACCTTCGCAAGTATGGAAGTTCGACAACTGTTGTTGACCTTCTCAACTTGTGTTTCAGTTCCCTCTTTGAATAAGCATTTAGGCAACTGATCAATTGTCATACCTATAAACAATGCAAGAAACACAATCACTACAGTCAATATTTATAAACGCATGCATCATAATATAATTCACAAGATAAAACAAGAGTAACTAGAGATCGGTTGCTACAAAAACAAATTAACCAAAGCTCAAAAAAGTAGGAAATTTTGATAAGATTGAAGCCTAAATAATAATTCACAGAAAAAAGAATCGAAACTTATGACATTCAAAATCGATCTTAAACAAGCTCAAGTAAGAGATACAAAGACATGCAAAAAAATTCATAAACAAACCTGAGGAGAATCGATTGGTTTGCTTGAAACTATGGCTGAGAGAGTGAGAGCGGAGCGGTGAGGCACGAGTTCAGTTATCGGCGAGGTACGAGCTTCAGCGGTCTTCGGCGACTTAATTGAGAACGAGTCGCGAAGTGAGACGAGGTCTCTGAGACTTCGATTAAGAAGAAGAAGAACACCGGCGGAGTATTACCGGCCAAAACGACACCGGCGACGGCGAGATCCCCTTCAAATCGTCCTTTCTCTCTATCGCCAAAGGAGGAGAGAGCAATTAGGGTTCGTCGAGTTTGGGGGAAATTTTGGTCGATTTTTTCCCTTTTGTATTTTTTTTTTTTAATAATTAAATTAATTAAAAAAAATAATAATATTTTTTTAATATAATTAAATTAACAAAAACGTTTAAAAGATTAGATTAGGGGTTTAATTGGGTTTACAGAAAACATTATGGCATTAGGACAACTTATAATTCATATTATGGCAAAGGGACAATCTACTTGTCTTTTTATTCCATATTTCCAATTTTCTC
>rnd-6_family-11024#SINE
GGGAGTTTCTCCCCAATACAGACTTGGGTTTGAATCTTGCTGGCCATTGGGGGCAAAATTTAACATCCGGGCTCTCCCAGCGTCCGGTGACCGAGGCATACTCCAACCGATAATGTAGGCTGCTACGGACACTTGTCTAGTCTGGATCCACCGAGGGGGTTAGGATTACACCGGGTTATTCAAAAAAAAAACAAAGGAAAA
>rnd-5_family-943#MITE/hAT
TAGGGGTGGGCATTTCGGTTATTTTTTCGATTCGATTCGGTTTGGTTAGTTTGGTTCTACTATATTTCCAACTGAAGTAAACCATAGTTAGTTTGGTTCGGTTTATATTCGATATGGTTTGTATTCAGTTCGGTTTTTTTTTTTGAATCGGTTTAAGTAGATTCTTCTTAGTTTAACTTTTCGAAGAGAAATTATGTTTTATAAACATAAACGATGTGAACTAAATTCAATATAAAACTGAAACAAAAACCTTTAAAAAGTCACTAAAGTGCATATAAGTATTAAAACAAATGAAAGTTAACTAAAGTAAAAAAAACAACAATGACATCATTAGTAATGTCTCTTATATCATTAAAATTAAAAAGCCTAGAATGAATGAAATATTTTAAATCAAATAGTTTGATGATTACATATTAGGTTAGAAGAATATATGTTAATGAATAAAAATAGAAAATACGTGGTTTAGTATTAAAATTTTAGTATATTGGTATTACTAATATTTTTAATTTAAATAATTACAAAACACATCGGTTTCTCGGTTCGGTACGGTTTTAAACCGTACCGAACCATTCGAGTTGAGAAAATCTTCAACTGAATGGTTTGAAATAGACTTTAGTTTGGTTTGAATTGATTTCGGTTCAGTTGGTTCGGTTTCATTCAGTTCGGTTCGGTTATTTTTCCCACCCCTA
>rnd-6_family-23778-LTR#LTR/Copia
TGTAGATGCAAAGATCAGATGGACGTTCTGATACAGACGCAAGTACAGCAGCGAATGAAGCAGAGTCTGCAACAGAGAAGTGTACGTGCGGATGAACAAGTCAGGATGAAGATTTCGACTTGAAGAATGGATTGCGGATCAAGGCTAAGTTGATACGAAGATATTTTGGGGAGCAAACTTGAAGAGATTCACCTTGGAGTAGGGAGATCTCACGATGGAAGTTTTCTAAAAGACTTTGGAGAGGTTTTACGGAACTTGCCTTATTTGGATAGATAGGGAATATTGGGTAGATAGGCGTGGATAGCCGACTTGGCTGTATTGTATATATAGTCATACTCGACCTGTGGATTAGGGTTGTCGAGAGAATTGTATTCTTAGCATAAGAGGTCGAGTTCACTAAACATGGAAGCGAGTGAATAACACAAAGGGCTAAGGGGTAGAGGTCCTAGAGATCTTGTATTCGATCTTAGGACGTGTGAGGCTAGGGGAGCAAGTCTAGAAGGGTCTTGATCTTGTTCGAGTTATGTTTAAAGAGACACTTGTAAGTTCGCTTTAAAAGAATACTAGTAATAACACATATCTTTGTAGAGATATTCTCTGGTGTACTATGTGCTTTACTCTGTGAGTTAGATCTTGCATTTACA
>rnd-1_family-79#DNA/MULE-MuDR
GGGGTTTTTGCAAAATTGACCTACAACTTAAAGTCAAACACAAAACTAACCTCCCTTTTTTTTGAAAATGGGTTTTGCCCTATTCACCCCACAAGTTCATATAATCTACGAAAATGCCATTAATTTTATTTTTTTTTCGAAAATGACATTTTTACTCTCTCACCCTCACCATCTTCAAGTAATTACAAGATTGCCATTTTCATCAATACCACAACCACCATGAACAACCAATTTGAAGCTCTTAATGCTCCCAAAATCGATTTACCCTTCTTCTTTTTCCATTCTTGTGAACTAAACACAACATATCTCTCACTTTCTCTCCACAATGAGCTAAAAAAACCCAAGATTTTGATTCTAAATTTTTTATGGTTCATAGAGTCATAGAAGCTAACGATTCTGGGTGGGTGACTTTCGTTTGTGATTATGTGTGCTTGGAGAAGCCATATGTATGCTAAGGAACTTATCTCACCAATTTAAGGTATGACATCGAGTTTTTTTCCAGATCTGTTCGTCAGACGACTTACTTGGGAAGTCGTCTGGCTGTAGACGACTTACCTGGAAGTCGTCTGGTCAACGCAGAGTTACCTGGAAGTCGTCTGGTCAACGCAGAGGTTATTTTTGCAATTGACTTTGAAATCTGTAACCTGAGACGACTGAAAGTTAAGTCCTCTACTATTGTTTGGTTTCAAAAAATTTCCAAAGACCTAGACGACTTACATTTCAGTCGTCATAGGTTAATTTTCATTTAACTGGATAATTCAGATTTGACTCCCCAGACGACTTACATTTCAGTCGTCTGGCGAAAATTAAAATAATAATATTTTTTTAAAAGTAGACGACTTACAGTTAAGTCGTCATAGGTTAGTTTTGCAATTGAAAAAAAAACTTCAAGATTTAATTATACACAGCCGACTTATAATTCAGTCGTCCACCAGACGACTTAATGGTAAGTCGTCCAGGATTTTTTTCCGAGATTCTGGTCAAACCTGGTAAATCCTGGACGACTTACATTTCAGTCGTCTCGTGGACGACTGAATTATAAGTCGTCTGTATATAATTAAATCTTGAAGTTTTTTTTTTCAATTGCGAAACTAACCTATGACGACTAAACTGTAAGTCGTCTACGTTTAAAAAAATATTATTATTTTAATTTTCACTAGACGACTGAAATGTAAGTCGTCCAAAAAGTCAAACTTCTGAAATAATCCAGTCAAATGCAAAACTAACCTCGGACGACTGAAATGTAAGTCGTCTAGCTTTTTTGGAGTTTTTTTTAACCAAACAATTGTAGACGACTTAACTTTCAGTCGTCCGAAATAATAGATTTCAAAGTCAATTGCAAAAATAACCTCTGCGTTGACCAGACGACATATAGTTTAGTCGTCTAGACAACTTAGATTGAAGTCGTCCGCTTCGATCTTTAATAAACTTTCGTTTTCCTTGTTCTAAGTTTGCAAATGTGTTTTATTTTGACTTTTTCAGATGATGCGTCAGTTACATGCAGTGTATGGAGAATGGTTGTTGAAAGATGGAAGTTGGAATTTTGTGGTTGATCATTTCAAAGGAGCGAGAATGTTATTTTTGAATGAAGGTTCGACACATGCTGATCTTGTTGCAATGGCTCAAGAAGATTATAACCTGGACATGAACACAGAGTCTGTGGAGCTAACCTACTCATTACAACAGATGGCTCCAGACCTTCCTCCTATTCATGTTACAAGTGATAGACAAGTTCGGAACTTGCTCGAGATAACTAAAACGCATGAAGTACGTCTTTGTGTATCAAGCTTTAGCAAGATGAGAACGGTTTCAGAGGAAAGGGATGAAGATCATGTGGAGGATGAAGCTGAGGAGGGGGATGAAGCTGAGGAGGGGGATGAAGCTGATGTGAGCGATGAAGATGAAGAGGGGGATGAAGCTGAGGAGGGGGATGAAGCTGAGGAGGGGCATGAAGCTGAAGAGGGGAATGAAGCTGAGGATCATGATGGGGAGGAGGATGCTGACATCCCTGTTGTCGCTGATGTTGAGGATTATAGTGAGTATGGAAAGGTTAAAGATGAGGATGAGGAAGAAGATGATGAAATCTGTTTTGATGATTACAAAGGGGCATATGGTTGTGAAGGAAAAGGATCATCTGCAGACAGAATCTATGTCAACCAGAGCTTTGCTAGTAAGGATGCACTTGTTTCAGAGTTGCGGTTGACAGCGGTGAGGCGTCGGTTCTCCTTCAAAATATTCAAGTCAACGAAAACTCTGTTTGTGGTAACATGTCGTGTTAGTGGTTGTCAATGGAAGGTCCGAGCAAGTGTGAAACATGGGACTAAAACGTTTTGGGTAACCAAGTATTTGGCAACTCATACATGTTCCATCCCAAACAGAATCGCTCAGCGGAAACGTTGTACTCCGAAGTACATTGGTCGACTTTTCATAGATCGAGTTGGAATCATTGATGGGTTGAATCCACAGCATATCAAAGATGCGATGAAGAACGTGTTTGGCATGACACTTGATTACACCACTTCATACAGAGCATTGTTATATGCGCAAGAAATGGTGAGAGGATCAGCGGAAGACGGGTATGAGCGACTGCCTTCATATTTGGAGCAAATCAAGGCAGCAAATCCGGGTTCTATCACAGCTATATAACTTGATTCTCTGAATAGATTTAAGTATCTATTTCTTGCTTTTGGAGCTTCGATCAGAGGATTTAAGTATCAGAGAAGGGTCATTGTGGTAGATGGGACTCACCTAAGTGGGAAGTATGGGGGTACTATGTTGGTTGCAGCCGCACAAGACGGTAATTTTCAGATATATCCATTGGCTTTTGGGATCGTAGATGGTGAGAATGATGAATCTTGGGAATGGTTTTTCACAAAATTGACGAGCTGTGTATCTGATGAGTATCCTCTGGTGATAGTCTCCGACAAGCACGCCTCCATTATAAATGCGTGTGAAAAGGTGTTTCCTTGGGCAACCCGAGGAATATGTTATTATCACCTTCAAGAGAATATTGTCAAAAAGTATAAAGGGAAGCATCTCTTGTACTTGGTGAAAGGTGCTGCTTATGCTCATACACTTTACGATTTTGATCGGTACATGGATGAGATACGGAGTGCAAATCCGGATCTTGCTGAGTATCTGGAGGAAGCCGATGTGACCCTATGGTCTAGGGTTCATTGTCAGGGAGACAGGTACAACTTAAAAACGAGCAATATCGCTGAATCAATTAACTCCGCACTGAAGCGAGCAAGAGGATTTCCTATTCAGTTCCTGCTGGAGTTCATAAGGGAGAAGCTAGGAAGGTGGTACTGGAAAAGGAGAGGAGATGCTTTGAGTCTTACAACTCAACATAGTCGGGGTGTTGAACACTTGCTTGCTGTCCGAGAGGAGAACGCGTATACTCTGAGAGTCCAACAAATTGATGGATGGAAGTTCTTTGTGAAAGGTGGCAATAGGGACTGTAATGTTGATCTGGAACTTCAAAAGTGTGATTGTGGTGTCTATCAAGTCGAGGAAATACCTTGCTCTCATGCTATACCAGCTGGAACAGCAGCTGGTGTGCATATCTCCACACTTGTGTGGCCGGTCTACTCAAAGGATACTTTGTTTGCAGGATATTCAGAGAATATATATCCTTGTGTTGGACAACTTGTTGAGGCACGCACATGCTTTCCTCCGGAAGTAAAGCGTGGTCCGGGGAGACAGAAGAAATCAAGATGGAAATCTTGGTTGGAGCTATCCAGGATGAGAGGACGCAAACCCCGGAAGCAACACAGGGTTTATAGGTGCTCAGTCTGCAAAGAAACTGGCCATAAGCGTCCACAATGTAAGAACTGACGTGGAAAACCTTTAAGTAAGTCGTCCAGAAGACCTTTAAGTAAGTCGTCCAACGTCTTAACTAGAATTTTCTTCTGGTAAGTCGTCCAGAAGACCTTCTGTTTAGTCGTCCAACGTTTTAACTAGAATTTTCTTCTGGTTAGTCGTTCAGAAGACCTTTAAGTAAGTCGTCCACAATGATTTTCTATGTTTTATGAACTTCTCTGTAGTCGTCCACAATGATTTTCTATGTTTTATGAACTTCTCTGTAGACTCTATGTTATGAATTTATATGTTTTATGAACTTTTCTTTGTAGACCTTCTATGTTAAATCGTCCAAACTAATTCCAACAGTGCAATTTAAAAAAGACAAGTTAAACATTACATATTCCGAAAGGTTACTGCACTACCAAACTAATTTCCTACGGAATTCAAGTTTGGTATGAGGATAGGTTACAAAAAACATCATCCTATCCTGACCCTGTTAACATCCCCTAATCTACCTAACAACAGTACACAAAAGCATCAAGTTCAAATACAATCGCAACAGCACACAATAACACATCCAATATCTAATCATACGTTGCTAGGTTCTCATCATTGTCTTGGTTTTCCCATTCATGGCACATAGGAAGCTCTCGAAATATATCCAGCGCCATCTTCTCCCTGATGGTCTTCCCGTGTTTTTTGTCAAACGCGGTGGGAAATTCCATCCCAAGAGCATGACATTCGATGTACTTCAGAGTGAAGGGGCCACAATCACCAGCTCGGCACTGAGGTACTCCAACGGTTTGTCTCGCATATGTGTATGGCTCCAATGTGTATTGAACCTTTTGTTCGCCAGAGAGCGCGCACTCAACAAGCAGATAAGGGACCATTGTGACGAAAGGCTCCATTACCTCATCGAGTTCTTCAGGGCTAATATGAGAGACAATGCTATCCCAGACGACGATGTGCCTCTTAGGGATCGATATCCATATAGCAATCCAATGCTGGTTCTTGAAGTTCACAGGTGCATAGATATCATCCACATCCACCCCCCAAACCTTCTTAGATTGGCAAAAAGAAGGTATCACGCCTGCATGATAATTCCACGCCCCACCAGGGAGTCTTCTTCCTAAACCGTTGGCATCAGGAGCGTCGCTCTTAAAATCAGTGTAGGAGGCCCTCCACTGCCGAGAAAATACATGATCAAGAAAGCACATTCTGTCGCTCCTGAAATGTTCTGGATGGTTTTGGTACCGTTGCCTCAGTATATTAATAAAGGCATCCATTTGCTGCATATAAAACAATACAAGTCAAAAAAACTTACAGACGACTTACGTAAAATAATTACCAGACGACTTATAGACGACTTACAGACGACTTACGTAAGATAACTACCAGACGACTTACAGACGACTTAGAGACGACTTACAGACGACTTACAGACGACTTACGTAAGATAACTACCAGACGACTTATAGACGACTCACAGACGACTCACAGACGACTTATACAAATCAGAAAAGTACCAGATAACTACCAGACGACTTATATAAGAGTAAGAAAATAGCAGAAGACTTACATGGTCGGTCAGCCATTCTAAGGGGGTTCGGAGGACCTGATAAAATCGACTTGGACATCTACGTGGTTTTTTTTTCAGAGGCAGTTTATAAGAACTTCAAACACAAAATGTAAATAATTAAATGGAAGCTTTTTTTAATCAAATATAAATAAGCATATTTTGAACAGCAACTTACGGATCTTTTTGCACCCATGCAGTGAGCTCCTTCGACTTCATCTTGTCATAGGGTGCAAAAGGATCATAGCCTCCGCCAACCTGTTTGTTTGGAATGATCTGTTTGGCAGTGCTGTTTCCCTTAAAAGGAGTTTGCTGTGTGGGAGCAAGCTTCCTTTCTCGCACACTTTTTTTACGGAGATTCACCAAAGCAGTCTCCTTCTTTGTCTGCCTTCTAGCTTTTTCAACGAGTAAATCTGAAGCGGTGGAAACTTGTTTGTCCAATATAAGAAGGCTGGGATCATCACTCGGTAAGTCGTCTGCAGGACTCACAAGAGAGAGCTCACTCGAGGAACTCGGTTCTGTAGTAAGACTCGGTTCTTTGGCTTCCTTCTGTCCTGCTTTTGCCCCATTCTCACTTTCACTCTGCAATTTCGAGTTCACAGTGTGTTTAAAAACTATTAACAAAAGCCCTTACAGCAAAGATCAAATTCACACAAGAAACAAAGCACACATGTTCAGAATCAAGGCATACAGTGGTTCATCAAAGCACACTAGAAACAAAGCACACATGTTCATCAAAGCACACAAGAAACAAATCACATCAGTCCTGACTCTTCCTAACACTTTGCCTAGTGACTCTCTTCTCTGCAATTTTGGGAGAGGTTTTGGTACTAACCCCGGGTTCGTCAACAGGTTTTGGTGGATTTGAAGTGGTTGTAAGTTGACGATCATCAGATGAACCCCCTCTGTTGGTGATTCCCACCTTCTTCTCCACAGCTTCAATCCTATCCGCCAGTAACTTGAGCTCCTTAAGACACGTCCCAAAGCCAAGATTAATGGCATCAGATATGTCCTTCAAGGTCTTTTCAATCTGCTGACCTTCACTACCCGCCGCAGGTTTCTCAGCAGAAACAGAAGACCCTTTACGAGCTTTCTTCCGAGGTCTGCTACTTTCTTCCTTCACAACACTCTCTGACTTCACGGGACTCACTTCATTCTTCACTGGAATCACTTCCATCTTCACAACCTTGCGAGTACCGGTGACTGGCCAGCATTCCATGGTCCACTCCCATCCAGGATCATTAAACATGACTTTAATTATGTTATCCGCGGCAGGGTCATCTACGTCTCCGTCCCATTTTGGAAACATTTCATCAAAATCCTTCTGAACGAAGTTCTTCACGATAGTCTGCAATAAATAAAAGATATAAACTTAGTTAAGTCGTCTGAGAAGTATTTTGTTCACAGACGACTTAAAGTTAAGTCGTCTGAGAAGTATTTTGATCACAGACGACTTAAAGTTAAGTCGTCTGAAAGTCTTCCAACAAAAAGACCACTCAGACGACTTATAAGTAAGTCGTCTGAGTGGTCTTTTGTTGGATGACTTCCACACGACTTAACTTTAAGTCGTCTGAGAAGTCTTAGGAGTGAAGTTAAGTACCTGTTTATTGATAGCAGCCTTAAAACATTTGCGTTGTCTTTTGCCACCCTTGTAAGCCAGCAACAGTGGAGACGGTCTGTTTGGTATGGGAGACCTATAATTAGCACCCAATTCTGGCATAGCATAGTACGCCCACACTTGGAGCACTTGTATGAACCCATCAACAGTGTAACCAGTTTGCGTCAAGTCTTTTGCCTTCAGAGAATCCATCAGCACCATAAACGCCACTCTCCCCCATGGATAATTCTCAAATTTTTCTAAATCCATCACTAGCCTTGCAAGACTAGCTGATGTAGTGGATGAGAGCTTTTTCCCTTCGATGTATCCTGCGTAGATGGCAAGGTATCCCAGCCGCATGCGATCATCCCGAGACCACTCGTCGCAGTTGTAAAATGCTTCTGTTATCTGTTCAATACTTGGCCCAGTATCGATATCAACATGCATCTTCTCCCAGAAAGCAGCCATCTCCGTCGTAACCTCACACCTTGGATTTTCCAGGTCCTTGATGTAATCGCAGTTCAGCCCAGTGAGGTGTTCAAACTCTATCAGTGAAAACCTCACAGGTTGTGAAACGACAAGACTCCAGAGCTCAAACTTCTTCTTGATGTCTAGCTGAAAACAGAGCAAAAAATGTACCAGCCTTGAAGTCCAACCAAAGTCAAGCTCCTTGAATTTGATGAACACTCCTAACTTCGATGCCTTCAGATCCTCATATTCGTCAGCTGTGAGACAATCACATAGAGCTTTAAACAACTTCGTGTCATCAGAATGATACGAAATGCTCCTGATTGCATCGGGCTCTTCTCCTAATGTAAACATCCTCGGCGGGAGTTCTGGTAAATCCATTATAAGGCCTGCAAATAATCACAAACAACCATCTCAAACACATAGGTTGCGCACTATGCTAAATGCTATAGAAGACTTGCAGACGGCTTCCATGAAGTGAGAAGACTACTCAGAGGACTTCCAGGAAGTGAGAAGACTACTTGGACGACTTCCAGGAAGTCGTCCAAGTAGTCTTCTCACTTCCTAGAAGTCGTCTGAGTAATCTTTCAGCAAAAGACTACAAAAATCTCAAAATCTTTTAAACAAAAGACGAATGACTTACAGTTGGAGAATATATTGTCCGAGAAGATATGGTCGGAGAAGATGTGGTCCCAAGCCGTTACAGATCTGCAAATCGAAGGGAAAAGAAGAATCAATACTAAAATATTTAGGGTTTTCCGGCGGCTAAACGCCTTAATACATGAGAAATAACATATCGGCGGCGGAGTTTGGCAAACGAGATTTCAGATCTGAAAAAAAGGAAGCGGACGGTCAGTTTAAACTACGAAAATACTCTACGGCATGAAGGAGAAAGGAGATTCGTCGTAATCGGAGAGATTACCGGCGAAGATAACGGCGGAACACGACCACGGTAGGGTTTTCGTCTTATCGCCTTCGAAATCGCCGTTGGAGAGAAATGGCGCTAGGGTTTCGTAAAGTTGTGAAATAGTGAAAACATAGCTTTTATATGTCCGGTAAATGATCCTGTTAGGTTAAAACGTACATTGGTAAAATTAAAGGTTCGGTACGATGTGGACGACTGAAATATACGTCGTCCGTGTAAATTATTCAACAGACGACTGAAATATAAGTCGTCCACACCCTAAACATAACCCCTAAACTTAATTATCTAATTAAACACTTCATAAAATCAAATCAAACTTGAAAAGTGTTTACTATACACATAAATAAACACATATAGGTGAAAAATAATTTTTGAAAAAATATTTTAGTTTTCCAAGATCTAACCCTAACAATACATACAATACTACAACATATGTTTGCCAAACTCCTAAACCAAAGAATATCATGATTCACTACTTCCACTCATCTATCTTCAAAACAAATCAATTTTATCATATCTTAATTTATATCACTTAAAACTGTTTATAATCACCTGATTTTTATTTTTCACGCATCAAAATATTTTTTTACAAGATTTATAAATTATTTTTAAAATAAACTGGTACCAGACGACTTAAACTTCAGTCGTCCAGACGACTTCCAACAATTCAGACGACTCAGACGATTTACTAGGGCTATATTCGTAAAAATGACTTCTGTTTTTTTATTTGGTTACAAGGAGCTGAGCTGTAATTTCACTAGGCTTTTAGGTTAGTTTTGCATTTGATTCAGGTTTGGATATAGGTTTGGGTTTAAAATCAAGTTGTAGGTTAGTTTTGGCAAAAACCC
>rnd-1_family-170#SINE/tRNA
TTGTGGAAGCACTGTAGCTTATCATTGGTTAAGGTTTAAGGGCTTCTACACAAAGGTCTAGGTTTTGATTTTCAGACTATGCAATTTCTTGCAGATTATATGATGCGAAGCTTATTGGAGCTTCCAAAGTACGAGTACTGTAGGTAGAGCCGTTCGTTGTGGTTGTCTGCTATGGAGAGAGCCTGTATTGAGGATGTCGTACATGCAGAACCGTCCGTCGATCCAAATGTTTCGGGGAGAACTTCATCGTGGAATCTTATCCGTGGAGCTGTTCACCAACATCACATATGTCGCAGGTAGTTGATCATCATATGTAATAGAGTTAGAGATTATATGATATGTAATGTGTTACCCAGTGTTAAAAAA
>rnd-1_family-355-LTR#LTR/LARD
TGATAGACCGCGGTCCACGGATCAGTA dCATGGAGCCGAACCAGAATGAAGTTCAGGACGTTCTGAAGTTTTCAACCGAGGTTCATGATTTTCACCATGCTGGCCAGACTGACCGGACTGTCCCAAATGCATCCGGATGTGAGCTTTGGCTGGAACCATGGCCAGATGATCGATTTCACTGTACTGGACTTTGTCTTCATCGTCCTGTTTTCCATTTGATGAAGAACAGTCGAGACGGAATCGCATTCGGACGCACGGATCCTGAGTTAGGTCATTGCTATACATTTCTGGACAGTACCACATGTACCGCCCGGATGTCCAGTTTGAGGCTTCATCAATACCCATGTCCAGACGATCGAATTCACCAAACTGGAGCTCGTATTTCCCGTACTGATTGGCATTTTAAGAGCAACGGTCGAGACAGATTTGGATTCGGACGAGTGGAACTCAAGATAGGCCGTGACACTTCAAAACTGGCTACTTTGGACTGTCCTGCTTGTGTACTGGCCCAGTCCGCAGGACATGCTTCAGGAAGCAATGAACCTGGACGGAATTTGAAGGTTTTTTAACTAATCAAAGTGTGATTTCGTGCCTTGACCAGATCTGGTCAATTTTATCATTTTCTATGTTTAGATTTACCACATTTTTCTTTAAGTCTTTTGACTAGAACTTCTATATAATGTAACCATCAGATCTGAATAAGATAATTTTCATTTTGCTTTCATTCTTTTGAGTTTTTACTCTCTTTGTTCTTTGTTAGAACATTTCTTAGTTTTTTGCTGAGGTTATCTCCAAGTTTCGATCCTTCTTTTGTTGGACCGGTGCGTCACATCCGGCAACGATCGAAGTCTGGTAGTATCATTGGGTCATCCGCAACCCTTTGTGTCACCGTTCATACCATCAGTTCTCTTTCCTTACGGATCGAGTTCATATCTTTCAAATCCGGTTGAGTGTTCGTTCCTTAGGGTTCTTCA
>rnd-1_family-355-I#LTR/LARD
AGTGGTATCAGAGCCACTCTTCCGGTATTGTCTATTTCATTCATCTTTCTCATCTTCCATTTTCTTATAAAAACTTCTTCTTCTACCTTTCTTAAATCCGGGCCCCTCATTACCATCCACCAAAACAAAAAAAAAAAAGATCTAATAAAAAAAAAAGAAAGAAAGATCCACATAAAAAAAAAAATAGAAATCAAAAGTTTCATTTGGGGATTGGTGGTGGAAGAGAAAGCCTGCTGGCTGAGGAGAAATCCAGCCTTTGAGGTGGTTAAAACGGATTTAAAAAAATCAAAAATCTCTTATCTATCTATCTTGAGAAAATTCCCTTGTTAGCTTGGTTTTGCCCATTGGGATTCTTTGATTTGTTCTCTCAGAACATTGAGTAGAAACTTGTGTGTGATCACCTAAATCTGAGAGAAACACTTGTGTGGGTGAGGATCAAACACTTGAGAGTGTGAGGTTTTTATCTACTAACTTTTGTGTTGAGATTTTTCAGGTTTATGATGTTTGGTCTCCAAAGGAAAAGTAACAAGGAGAAGCACCCACGACTTTCTGTCTCTCAAACCTCCTTTAAATATGCTTTGAATACTTTTGATGAGTTTGTTGATGTGCAGAAAAAACCAATTTGGTGGAGCAAAGAGCATGTCAATACCTCCAAAGATGTGGCTGATCCAAAAAGGCAACATTTTCAGTTTGATGTCCAACAATTTTGTGATAACTTTGTGAAGGGTGTGGACAAAGCCCTCAAGGACGTCAGCAAGAGCCAAAAGAAGAGCACATCCACACGTGCCCAAGTAGCTGAGCCATCCTTTTCCATCAGTAAGAAAACCCAAGGTGAATCTGAAAACTGTTTTGAAGAATTTAAAGATTTTTCAGATTCTTCACCTATATTTGATGAAACTGATGAAGAACCAATTGAAAGTTTGATGTCTTGTGAAGAAAGTTGTGACCTTCCTTATCTTGAATCTGAGTTTATAAATGATAATGAACAGGCTAATGTAGAACTAACTATTTTGCAACCGGAGCATCCGAGTAGCCTTGTTTTGTCTCAACAGGTTTTTGAGGAAGAGCCACTGGATATTCCACATCAGTGCCCATGTCTTGACATTTGGACATCTTTGGATGAAGTCCCAGAACCTATCTTTGATGAGGAGGACGAACCTGATCCAGTCTTTGATGAAGAAGCAACAAGCATCATATCCACCTTTATGGAGAGCCATCTTTGCTTTGATTCCGGCACAACTACTGCTCCTTCATCTCCTGCCCCTTTGCTTCATGATCTTCAAGAGCACTGTGAGGAACCTTCTTCTCTTAATTCTCTGCCTGAAATGGTTGTGAAAGTCAGTACTGATGATGTAACTCGTTTTAGTCTTGACAAGATGAAAGATTTTTGTGTTTCAAAATCTGTTTTTGATAACATGATTAATTCTTTAAAAATCTTTGAACCTGATAAATGTCTTGATCAATCACGTTTTCAAAATGTCAATGGCATTACTTCTGGAATTATTTTGAGCTCTGATCAGTTCTTGGAACATAACAAAGGTTTTCATCTTCTTGGAAGGCCATTTGATCTTGATTTGCAACAAACTGATTTTTGTGCTGAAAAATCTCTTGATTCGTTAGTTTGCAAAGGAAATAGCTTTGATCTGAGTTCTTCTAGACATGTACTGATCACTGATGAATTGTTTGCATCCTCTTATGCCTTGGACGAAATTTTGATTCAGAAGTTGCTGGAACAGAAATCACTTGAAACTGAAAATGATTTTCGTGATCTTGAATTTTGTGGTTCTGTTTTGCAGCCTGATCTCTTGAGTTTTGAAACTGATAATACTTGGCATTTTCTGAGATCATTTCGTGATAATGGTGTTGTCTTGAGTTCTGATGATATTTTGGTTTACAACACATTCTTTGAGAAATGCCTTGAACTTTTGATAAATGATTCTCAAACTGAACTTAAGCTTGTGTGTTCAGATGTTGGGAAGGATATGCCCATTTTGAAAATGAATACTGTTGTTGCATATCTTGATAAAATTCTTGTCTGTAATATTTACTTTGATGAGCACCTTGAAAGGCTGAAAAATGTGCAATTTGTTCTTGGAAAAGATATCTTGATTTGTGATTTGAACAAATATTTATCTTGCACATTTGATCCTGGTCTTTTAGTGTTTGTTTTGACTATCCAGGAAAGACAGGTTCAGCCTCTGAATGAAAGCATTGGCCGTGCCCAACAACCTCAGATTTGGAGAAGCTTTGTTGTTCAAACCGGCTACCTTGGTGCCAGCGACAGAGGTTCAGTCCAAGAAAGATATCTCAACAGTACGAAGGTCTTTTGTCTTGAATCCAATTTTACAAGAAAGCCAACTCATCAAGGATTCACTGAGGCTTGGAATCGCATGAAAAGCTTCACGGATGAAGAAGTTATGAATTTTCCAAACCGGAGGTTCTTCAGTCCATCTATCCGCGAGTACCAGATTTCTAAAGGAGATTCATGCCCCAGAAAGAATCGACCTGAGCCAAAACCGATCCTCCATGAACCAAAGGTGTTTCCTCGGTCATTCTCCTGTCTAAACCAAAAGCACTTTGCTTTGAATAAACAGGATAAGCATGATCAGTTTCTAAGGAGAGCAAGCACAATGGACCCAAAGTACTTGAATTCCTTGATAAAAATACTTCAAAACTCCAAGGAAGTTTCTGTCCATTTATTCATTACTGAATTTCCTAATTTTAATTCCTTTGTATCTGATTTATCTCTTTTTGATATAGTTACATTGGATTTGAGGACAAATCTTTTGAAGAAAGAGGGAA
>rnd-1_family-314#DNA/MULE-MuDR
GAACAAAACTTAGGTTCACCCCCTAGGGTGAACCTTTAAATTCACCTCACCTCTAAGAACCAATCATAATGCCACATAGATTAATGGATAAAAACAATTAAATAATTTTTTAAAAATCAAAATAGTTAAAAATAATAATAATAACGCTAATTTTAACGACGTTAAAAACGCCAACTAAACCCTAAATCCAAACCGTAACCTTAAACCCGAAACTCTAAACACTAAACCTGAACTCTATACCCTAAAACCCAAACTTAAACCCAAACCCTATACCCTAAATCCAAACCGTAACCTTAAACCCTAAACTCTAAACCTTAAACCCAAACTCTAAACCTTAAACCCAAACCTAAACCCTAAACCCAAATCCTATACCCTAAATATAAACCCTGTACGTTAAAACCTAAACCCTAAACCCAAATACTATACCCTAAAATCCGAACCTAAATCCAAACCATATACTCTAAATCCAAACCATATACTCTAAATCCAAACCCTATACCTTAAAACCTAAACCCTAAACCCTAAACCCAAACTATATACCCTAAATTCAAACTCTAGATCCTAAATTCTAAACCCTAAACCCTAGACCTTAAATCCTAAACCCAAACCTTAAATCTTAAATTTAAACCATAAACCATAAATCCAAACCCTATATCCTAAACTCAAATCCTAGACCCTAAATCTAAATTGTAAATCCTATACCCAAATCCAAAACTAAAATATTTAGATTAATGTTGATATTGTTCTTTTAGAATTTAAGGTTTGGATTTAGAATCTACAATTTAAGTTCATGATTTAGGGTATAGAATTGGGTTTAGGGTTTAAGGTTAAATTTAGGGTCTAATGTTTGGGTTTAGGATTTAAGATCTAGGGTTTATAGTTTAGGGTTTAGAGTTTGGGTTTAGGGTATAGAGTTTGGATCTAGGGTTTAGGTTTTAAGGTATAGGGTTTGGATTTAGAGTATAGGGTTCGGGTTTAGGGTATAGAATTTGGGTTTTGGGTTTTGGGTTTAGGGTTTAGGTTTTAGGGTATATGGTTTGGATTTAGGGTATAGGTTTGGGTTTAGGGTTTAGGTTTGGGTTTTAGGGTATAGAGTTCGGGTTTAGATTTAGGATTTAGAGTTTAGGTTTGGATTTAGGGTTTAGTTAAGGTTTTTAATATCGTAAAGTTGACGTTATTATTATTATTTTTTAATTATTTTAGTTTTTAAAAAATTATTTAATTGTTTTTATCCATTAATCTATGTGGCATTATGATTGGTTATTAGAGGTGAGGTGAATTTAAAGGTTCACCCTAGGGGGTGAACTCACCCCTAAGTTTTGTTC
>rnd-4_family-7#LINE/L1
CTCTTTAATTCTAGTCAAAACCTCTCTGACACGCTTCCCAATAAAGTCTGTTTGGAAGCTCCCCAGCTGCGCTTCCGCCTTGAGCCCTTCGCCGTCCGCCCCTGGTGAACCCCCTCCGCCCATCCCCACCCCGCCAGACCCTCCAGACCAAGCCTCTTCCCTATCTCCACAAGAATTCCCACCCTTATCCACTTCTTCCTCTCCTAAAAACAGATCTACAACTGTTCCAAAAACCCTAAAATTGGGGTCAAGGTTCCTCCTTCTTCAACTCCTGCAAAGGAAAACCAACTAGGAGACTCAGCCAGCCTCCAAGCTCAGTTAGATGCTAAGGCAACAACTGAAAAAACTGTTCCTGAAAATGGATCTACACAACAAACTGATTCTACTCCAAACAGTATTCCACTGACTGTAGAAGAATCCCCTTTACTTCAAAAGTCCAAAACCATTGACCCAAAGCTTTTTTCATCAATCAACACAAACAAAGCTTCCACTCCCACTTCGAACCATAAACCCGCCCTCAACCCACCTGTTCTGAACCAAAACACCCCTGTTCTTCCTACCCCGTCCCCCCTGACCCTATCGCCTCAAACCCCCCCCTCCAGAACTAATCATCTACCTGAGAAAACCCTTGTTGAAAGATTGAGGATTTCAGAAGACAAAACTCTAAAGAGACTTGCACCAGTTACCATCTCTGAAACAGGTCGCCCAAGAGTACTCATACCTGATTCCGTTTTCGAGAAAGGTGCTGAAATTCATAAGGACTTCATAGTCTGCTACTTCAACGGCAAGCCTCCTCCGTTCCACCAGATTCAGAGTGTACTCGCCCACATGTGGGGGAAGGGAAAACCGTTAGAAATTCACAACAATCCTCGCAACCGCTCAGCTTTGGTAAGGATAAGAAGTGAGTACCTGCGTCTGAAGATTCTTGATAAGTGTATTTGGTATGTGGGCGATTCTATGTTCCACACAGCACTATGGACATCCGAGCATTCAATGTTAACCCCTCCGCTCAAAGCAATAAAGATTTGGGCACATTTGACAGGGGTACCACTTGACTTGAGGCACCAACAAGGCATGAGTATGGTTGCGGGCTTGGTTGGAGAACCAAAGGAGACAGATGAATTCACAAGAAATCTGGTCAGCCTCACAGTCTCTCATGTTAAAGCTGAAGTTGACCTCACAGTGCCTCTTCCCTCAGTTGTGGAGTTTCAAAGACAGAGTGGAGAGGTGGTGGAAGTTCTAGTTCACTATCCATGGACTCCACCTACTTGTTCTCACTGTCATGAGCTTGGACACATTGTCCGAAACTGCCTCCTTTATGTCCCTCCCCCAGCCGATCCCCCCCCCCCCACCAAAAACCTCATTCTCAGCTGCCAAACTCGTTTCTAAAAAACCAAACCACACTACTTCCTCAAAAAAGCCTTCCACCAAATCTGCCTCATCCTCAAAAACTTCCATTTTTCCCACACTGGCACAAACTTATGTAAAAAAGTCAGTTGATCAGTCCTTAAACCCACCTGCAACTTTAAACATTTCCACTGACCCGCATAGCACCTCTCTCCCTCCCACTCCTAACCACTCTGTAACCAATACTCTACTTTCCTCTTCGGTGCATCAAATGGAAGTTGACCTCCCACCCTCTTCTTCAAAAGACCATTCCTCACCTGATCCACCCCTAGACCCTCTCTAAAACGGTCTAGATCATCCCCAACCTTTAACCCAACACCGTCACAAAATCCTAACCCTTTTTTACATAAAGAATATGACCCAGTCCTCTCCCTCACTTTCTTATCTAAACCTTCCTCACAAAAATTCCTAGCGTTAGATTCAAACCCTTTTCAACCTCTCTCATCCTCCTCTACTTCTCTTTTGTTACCTGATTCCCAAATTTCTAATGGGGATCCTTCTTCCCTCCCCCAATGAGTGTAAAACTCTTTTTTTGGAACGTCTGTGGCCTAAATGACCCGGATAAGCATCGGTCTTTTGTTAGCTGGCTTCATTTTCATAAACCCATTTTTGGTGCTATTCTAGAAACTCATGTAAAAGAACTCTCCTTGTTGCCCCTTAAGATAAAGCTCTGCCCTGGTTGGAAATTTGCTTCAAACCACCACTCTGATGATGATGGGAGGATTATACTAATCTGGAAGGACCCGCTGAAGATACAAATAGTACATCAAAGCAGTCAAAGCATCACTTGTGCTATGGAGATTCCAAACTTACCTCCCTTCTTCTACACAGCAGTCTATGCATCAAACTTAACTGTAGACCGCTCTGACCTCTGGGCAAAACTCTTGTATCTTCATGATTCTTTGAATCTACAAAACTATGGATGGATCGTAGGAGGTGATTTCAACCAAATCTTGATGTCTTCGGAGCATTCCTCTCAATCAGTCAACGCCCAAGATTACCAGATGTACCAATTTCAAGATTGTTTAACACAAACTGGGCTCTTTGACTTGAGATACAACGGTCCAAGCCATACTTGGAAGAACAACCAACCTGACATGCCTATAGCTAAGAAGCTTGATCGACTTCTCATCAACTGTAATACCATCTCAGCCTTTCCCCATGCCTCTGCAAACTTTCTCCCCCCAGACATCTCTGACCACACCCCTTGCCTCCTAGACCTAGCCTACCAACTGCCTAAAGCGGGAACCCAGCCCTTTAAATTCCAAAACTACCTAACTAAACACCCAGAGTTCACCATGGTAATACACGACGCTTGGACTCGAGCCGGAAGCAATAGCTGGACTCTCACTCAACTTTGTTGGAAGCTAAAACTCATCAAAACAAATTTGAAAATCCTAAACCGAGACAACTTCTCTAAAATTCAAGAGAGGGTCACAGAAACTTACAATCTGTTACAAACTGCGCAGGTACACTCGCTTCAGGCACCAAGTCAACAATTGTTCTTGGAGACGCTTGGACTCGAGCCGGAAGCAATAGCTGGACTCTCACTCAACTTTGTTGGAAGCTAAAACTCATCAAAACAAATTTGAAAATCCTAAACCGAGACAACTTCTCTAAAATTCAAGAGAGGGTCACAGAAACTTACAATCTGTTACAAACTGCGCAGGTACACTCGCTTCAGGCACCAAGTCAACAATTGTTCTTGGAGGAGAAAGAGCTTCATGATCGCTGGATGTTCCTGAGGCAAATAGAGGAATGCTTTTTCCGTCAAAAGTCAAGGATCAATTGGTTAACAGAGGGAGATTTGAATACAACTTACTTTCATCGCATCTGTCAGGTCCAAGCTAGCTACAATGCAATCAGATCATTTATCACCGAGTCGGGCATTCAAATCACGGACCCTCAGGAAATGAGTAACCTTGCTATTGCCCATTTCCAATCTGTCTTGGGGCCACTTAATTACAGACCACCCTGCATTGCCTCCCATCCATCTTGGTTCGCGCTCCTCACCAATTTCAGAGTCACATCACTGCAATCTACTCAAATGCAGTTAATTCCAACTGCCTTGGAGATTAGGAAACAGTTTTTCAAACTTAATCAGAACAAGGCTCCGTTTCCTGATGGACTTACCTCCGGTTTCTTCAAAGCCAGCTGGGACATACTAGGAGAAGAGGTTGTGCACTCAATTCAACATTTCTTTGCCTCCTCTTTTCTGCCTGCTGCCACCAATGCCACCATCCTCTCTCTCATCCCAAAATTCCCAGGAGCAAGCAAAATCACAGACTTCCGGCCGATATCCTGTCTCAACACAGTTTATAAAGTCTTGTCAAGATTACTGGTAGCTCGACTAAAGCCCTTTCTGCCTGATCTAATTCTACCTAGCCAGACTGCGTTTGTCAAGGATAGGTTGCTGGTTGAGAACACTACTCTTGCCAGTGAGCTTATTCATGGATATCACAAGAATAAAGGGTCAAAAAGAATTGCCATAAAGGTCGATATTGCTAAGGCATTTGACATTCTATCTTGGGAATTCCTTCTCTCTAGTTTAGAGGCTATAGAAGTACCGCAAAGATTCATCTCCTGGATAAAAGCCTGCATATGCACAACTAAGTTTACGGTGGGTTACAATGGGGTGGTTAATGGCTATTTCAAAGGCAAGAGAGGGCTCAGACAGGGAGACCCGCTGTCGCCCTATCTCTTTGTAATCGCCATGAATTACCTATCTATGATGTTGAATGAAGCAGCTCGAAATGAAAAGATCAAGTATCATAACAGATGCGACAGAATGAAGCTTACCCATCTATCATTTGCTGATGATCTTCTAATCTTCATAGATGGGTCTTTGAGTTCTGTTCAGAATGTACTTCAAGTTCTGAGAGAATTTGAGCACAGGTCTGGGCTCGCGGTCAGCTTCCAGAAGACAAGCTTTTATGCTTCGGGTTTATCAGAGGAAGAGCTGAGCACAATCCAAGCCTCTACTGGTATGCACCATGGCTCCCTCCCTTTCCGTTATCTCGGGGTCCCTTTGAACTCAAGAAAGCTGTCCATAGTGAACTGTGAACCTCTACTACATCAAGTGAAGACCCGCTTCTCTTCATGGTCTGTGAAATCTCTGTCATTTGCTGGAAGACTGCTCCTTATCAAGACGGTAATTGCTGGGATCACAACATTCTGGTGCTCTGCCTTCATACTTCCCAAAGCCTGCATCAACAAAATAAACTCAATGTGTAGCTTCTTCCTATGGAAAGGGAATTTAGAAGGTCACCACTCAGCAAAGGTAGCCTGGGAGACAGTAACTCTAACAAAAGCACAAGGAGGGTTAGGAATAAAAGACTTACATGTATGGAATAAGTCTTGCTCATTGCGACTGATTTGGATAATCATCTTTAGAGAGGACTCAGTATGGGCGGCTTGGTTCAAGGAGGTAGTTCTTAAAGGTTCGCTGCAAAATTATTGGACGGTGAAACCAAGCCAAAAAAACTCCTGGCTAGTGAACAAACTGATCAAGATGAGAACAAAGGTCTTCCCTCTGATCAAGATGCGAATAGAAAATGGAAGAACGGCTCGCTTCTGGCTGGATAACTGGGCGCCAACAAGCTCCCTAACCCTGTCGCAGACTCTCCCTGGAGGCCGCTTCGGCATACCACTAAGTGCTACAGTTGCATCACTGCGAAGAAATGGGAGTTGGCGCCTTCCTCCAGCAAGATCAGAGGTAATGCTCGAGCTCTATGCCTACATGACTATGATTGAGCTAACTGAACGCGAGGATTACTATGAATGGGAGATTCAAGGAGCAACGACCATAAAGTTCAGCACTGGAGCGATCTACACCAACTTGCGAGGTACAATACCGGACCAATCTTGGACTAAAACTATTTGGATCCCAAGAGCAATACCAAGGCACTCATTCCACTCGTGGCTCGTGACTCTAAACCAATGCCCCACAAGAGATAGAATGATACAATGGGGACTTCAAATCGATCCTACTTGCCTCCTCTGTAACTTGACTGCTGAATCAAGAGACCATCTTTACTTTGTCTGCCCCTACAGCTTTGGTCTCTGGACATTGGTTGCCTCTCAATGCCGAATTCGACCGCAAAGAACTTGGGAAAGTACGATCACTCAAATGGAGATGCTGTCAATCCAGAAACCATATCGCCTCCTTACACTTCTCTCTTGGCAAGCTACTATGTACTGGTTGTGGAAAGAGAGAAACGATCGTCACCATAACAACATCTTCAGAACGGTTGACTCGATCTTCTCCCAGCTAGACCGTCAGATCAGAAACAAGATCCAGAGCTTCAGGAAATCAAACCCTACTCTAGCTTCGAAGATGATGCAGCGCTGGTTTGATACCACTGGGACTTCTCCTCCCTCGTAACCATCTGCTCTTCTTTTTCATATTCCATTAAACTGCCATCGACTCACGACCAGGGAGTTCTGATGGGCTTCAAAACATGAGAGTTCATATTTGAGTTTGTAGGGCCTTTTTGTACTGGGCATTTGCCTCAAAACACTAGTCTTGGGCTTGTAATATTTTCTGTTTTAGTATAAATGAAAGCCAGTTTACAAAAAAAAAAAAAAAAAAA
>rnd-6_family-6662-I#LTR/LARD
AGTGGTATCAGAGCCTTGGTTTAGGCGATTCAAGGATTCATCAGAAACGGATCAAGATCGGTTCTGAAGGAGAATCGAAGAAGGATCGGAGGAGTTGAAGTTTCGATCGCATCGTTGTTGCGAGAGTGAAGAATCAGTAGATGTTGCAAGATATGCAATGTCCAGTGTAAAGAAAGAAGAAGATGACGTCTGTTTGTGGAAGACGACGACGTCCGAGACGGAGGAAAGAAAACTCGCGAGGAAGATGCAATCAGAGCGAATGGTTTCTGATTTTGTGAAATCATATGGTTCAGTAAGTTAAGCTCTCTCATCTCTAGAGTTATAAGCTGGTGTGAGTTTTGGAATTAGAGACTCACAAGAGACGTTGCTGTGTTCACAACCGTAAGAAGAACCATAGACTGAAGTGTAAAGAATCAGATATGTGATGTTGTTCTGCAGTTCTGGAAGCAATCAGAGCGAATGGTTTCTGATTTTGTGAAATCATATGGTTCAGTAAGTTAAGCTCTCTCATCTCTAGAGTTATAAGCTGGTGTGAGTTTTGGAATTAGAGACTTGCAAGAGACGTTGCTGTGTTCACAACCGTAAGAAGAACCATAGACTGAAGTGTAAAGAATCAGATATGTGATGTTGTTCTGCAGTTCTGGAATTGGTTTGATGCTGGCTGTTTGAGGTGGAGGATCTCAGGTTAAAATGTTAAGTCAAGATCAGACTTAAGGATACAGAATCAAAGTCAGTTCATAGTTTCCTCAAGTTTAAGTCTTGGAGACAAATGGTCTCAGTCTGCAACAGTCACAAAGTTTTGTTGTGCTGGCTGGATACTCATCTACTGCAGTGTATAAAGAATGGAAGCTCTCTAAATCACAAGGGCGGTATGTTATCTTTGCAAAGAGTGATCAAGGCTCAGGTTTGGTGTCAAACTGTTTGTTGGTCAGCTTGTTTGTGGAAGGAAGATGCAGCTGTGGTTTCAGGATGTTTGGAAGAATGGCAGTTGGTGGCATCTATGAATCTCAGGTTTAAAGGACGCTTTAGAAGTGAGTTTGTATGTGTGTCAAAGGCTGTTCAGATACTGTTAAAGCTTTCAAGATTCAAGTTTGAAGTTAAGTTGCAGAGAAGAATGGTTTCTACAGGTTTTGGAACAAGACAGATTTGGTATTTTGAGGAGCTGGTTCAGGTTTTCAGAAAGTTTGAGTTGCAGGTTCAGTCACAGAGATTAAGGGTCAGGTTCTGGTGAATGTAAGAAGCTCAGGTGGTAATGATCAAGGTCAGCAAAAGGATCATAATGGAGCTTGTAGCAGCAAGGATTATTTCTACAAAAATGAATCAAGGTTGTTATGTTTGATGTTATTCTTCAGTGGTAGTAAAGTGATAAAACAGATGGGATTCTGTGGTATGTCACATGACGTTTTTCACATAAACAAACGTCACGGCTTATTAGAAGAATGCGTGAAGTCATCAAGAAAGAAGCAGAAGCAGGAACATGTTATGCTTCCAGAAGTATGCGTCAAGAGAAAAGACAAGAGTTCTAGGAGCAATGTGAGTATATGCTGGAATAGAGTTTCTTGTGGGATCAAAGTTGATAACTTTGGAGGAGTATGAGTGGAAGAGGCAGCTCGTGGTAGAGGTTTAACTGTCTCACTCAAGGCGTTTCTGCAGAGGGTTAAAAGTGGTGATTTCTTAAGAGAAAGAAGGCTGATAGAATATCAGTGGCAAGGAGCCAAAGAGATGAAACAAGTTTCTGGTTTTATGGCTCAAGGAAAGGAAAGCAAGGAGTTTGTTTTGCTGGTTGTAGTTCTTTTGAACATGGAGTCTACAAGTTCAAGTCTGTGCAGGATGTCTCAGGTCAATTGGTGCTTGTGTTCTGTATTTTAAAGACACACGAGAAGTTTCAGGAGATGGAGAAATCTGAGAGAAACTTCAAAGAATGATTGTGAGGACATGTTAGTGTGTATGGGACAGCAGGACGAAAGCACAGCAGGTGGCAGTCACTCAAGGATGTAGCATTCAGAGGCTATGAGAAGAAGCTGTATGCTAAGATATAAAGGTTGATGGGTTAAATTCAGAAGGGTCTCACAGGGTTTAAAGTGTTATGTGAAGATGTGTTGTTGGTAGAGACTATAACAGGTTGGAGCACAGTCAGTTTGGTGGTAGTGAAATCAGATTAGAGAGCTCGGAAGAAGCTGCGACACTTGGTGGTTATAGTATTAGTGACTATGGTTGAATGGCTGCAAAATTAATATAATTTTGATAAGTCTGAAATAAAATTCAGAAGCAAGAAGCCATGTTTACAGTCAGCTACACAAAGGGGTTAAGTGAATCAAAGAAGAAAGTGCAGGATGGTTATAAGTCTGAGAAGTGAACCTTCATGTGAAGAGGAACACATTGGGGGGTTTTGAAAGGTTATTGTTTCAGGTGGAGTCTTGCCTCTACAAGTGTTGTAGTGCACATCTCTAGATGTTTTTTTGACTTCAGGTGGAGCAGTGTTATGTTTCAGACAGTGTTCTCAGGTCTACTTCAGTGTGAAAAGGTTTCAGAGGTTCTGCGGATGAGCTTACAAGAGCTACAGAGATTCATGTTGGTTTTGTGAAGCAAGAAGAGTAAAAGAGAGCCAAGCCAATGTCAGCAGGTTCAAGCTCAACATGTTATAATCAGATGGAGTAAAAAGGGTTCAGCTTGTGGTCAGAGATGTGAAGAGGATATCAGCAGTGTTAGTATGGGTTCTCAACAGGAAGCACAGAGTAAAACGACATCGAGGCAGAGTCACTGCAGGTATTCACAGGGACCAGGGAGAACAATTCAAGGTGGAGCTGTTTGAGTCAATAACCAAGCTGAACAAGTTCAGAGAGTTCTCTAAGAGTAGCTACAAGGAGACAAAGAGCAAGTGTTGTTGGTACTGTCACAAGAGAGCACAAGAAGGATTGAGCTACAGAGAACTGAAGTTCTCGGTAAAGTCTGGAACAGACGTGGGCGTTTGTATACCAGTCTGTGGTGGAGTTATGCAGGTCAGAGAATTGCAGGTTTCTACTACATAAAGTGTCTCAGGGATTGTCACAGGTTCTGTGAGTTTGAGGCAGGGATAAAGAAGTCAGCAGGTGGTCAGATTTGTTGTCTGAAGTTCTGTTGAGGCAGATTTGTTTGAGCAGAGATCTCTACATCGAAAGTCTTCTTAACCGGGTTGAGTTAGGCGGCGTGTTCTGCTGGTCACAACAGCGGTGAAGAGTGATGTTCAGGTTGAAAGTTCATACAGATTGGTGTAGAGGAAAACTTCAGGATTAGCAGTGAGTTTTCTACTAGCTATTAAGGTTGTCTACAAGGTTTCTTGAGTCAAAGGGCTTCTGGTGTGAGGCAGTGGTGATTCAGTTTCTACAAGAGTTTCAAGAAAGCATCATTTCAGGTTTTGGCAGATTATTTGAAGACCTTAGTTGCAGTAACAAGTCAAGCATCATAGGCTGATCTATACTAGTCAAAGGAGAAGCTTATGGAGTGTATGTTGAGTTACTGGTGAGTGGTTTTCTCAAGTTTCCAGGTTATGGAAAGTCCAAAGGAAGATCAATGGAGAAGTTTGGCGTGACACAAGTTTTTGGAGTGCTGGGAAAAGAAACTTAAGAAGGCATGTGTGTGTTATTGGCACAGGAATGGGATTGTGATTCACATCACAACAAGTTACATGTCTGTTCATTGATGATGATTAAGTGGTTGAAGACTGGGAGTTGTCAAGGCTGTAACTGGGTTTACAAAGTTCAAGGGAGCAGTGGCGAAGGTGTCTTCAGGTGTATCAAGATAGGTACTGAATAAGATGCGTGGAGGAAACAAGTTTCAGGAAACGTTGAAGCTGAGCGGTGAAGCTCATAATAAGATGAAGCTGAATGGGTTTTATTCAGAGAAGTATGAAGCTGAGGAGTATATTTTTCTCAGGAGACTGCAAGGAGATGCAGGGAGATACAGAAGATGAGCAAGTCTGCTCAATCACTGGAGGAAAGCTCAAGAAAAGATAAGACATCAAGAAGATCGATGCCAAGGTGGAGAT
>rnd-6_family-6662-LTR#LTR/LARD
TGTAGAATTGTGTCATCAATCTTCTAAGCTTCTAAGTCAAACAGAAGGTTTGAATATGCTGAGAGAAGGAAAGACTCTTGGTCCAGCAGAAGGTTTTACTAAAGCTAATGATATGCACATGAGGAGTACGTGAGTTGTCATTATCTTCAGCTGGATATTTTTTCTGGGTTTCAAGTCATCGTTATCTTCTCCAACAGAGAGTTAGTTACAGAGAGCGACAGCTCGAGATGGAAGGTGACAGAGCTCGAGAGATGAGATGAGAGAGAGATTGGGCTGGTGAGAGTGAGCTAGAGAGAGATGTGATTCTTGGTGTATCTAGTCTCATAGTCTTGTTCTTCTTCCTCAATCTTGTAACTCGGATTAGGTGTAATCGAGAGAGGAAGAAGACGACTGAACCTCCGGTGACGTACTCTGTAATCACATTGATTATAGTGGATTGGCTGAGAGACCGTTTCTCTCCCCGGTGATGTATAGCGGCTTCTCCACATCGGAGAAGTGCGGTGAACACCGGGTAAACAAAGTCTCCTGTGTTATTTCTTTATGCTTGATTCATGATTGATTAGATTCGTTTAGGCTTGTGATGAGTATTGATTAAAGCCAAGATTATAGGATGAATCCTCAACA
>rnd-6_family-2302-LTR#LTR/LARD
TGTTGGGGTAAAATATTCCGTGAAGAGATTACTCCAGCTTCCGTCTTCCGGGTCCCTGCCCCCCCAGGTTCCGGGTTCCTGCCTCCGGTTACGGGTCCGGGTTCCTGCCTCCGGTCACGGGTCCCTGCCCCCAGGTCTGGGACCTTCCTCCGTCTTCCAGGCCAAGTGATTTCTACTGCCTTAAGATAAATAGAAATCTTCCATTTATCAGGTAATCAGCTTAGAGAAGAAGGGATCTTCCTAAATCCAAGAGAAAGAGGTATTATTCCAATATATAGGCCGCCCTTGAAGATGAATGGAAATATTCTTCTACCTAAGGATATATGGAATATTTCCAAACCTTAAGTAAAGGAGAGGAAAAGACGTCCATTACCAGAGCTGACCAATTCTACAGCCGCCAAGGCAAGATTCTACACATAAAAGACCTTCTCAGACAAGCCTAGGAGAGGCAGATCCCGGCTGTTACTATCGACCAGGGAAAGATATATGCTCCCTGCAGCACTTCTACAACTCTATTGACTGGCTGAGGCCACGATCTCCAGCTCATCAGCAGGGTCCATCCATGCTCACTGAAGCACAATGAAGTTCCATGCTCCCTGCAGCATATCGACTACTCAACCATCTGTTTCGGCCATGTGCCCCATAGAACAGATGACTCCTATCACCTACAAGGTCATGTGCCCATCCAGGCTATGTGCCTCCATTAGAGCTACGCGCTCCTTAGGCCATGTGCCCATTAGGCTACGCGCCCACTTAGGCTCCGCGCCACCACATACATGAACTACGAACGGATTGATCCCTCAATGAAGGGTACGTAGGCAATCCCCATTGAAGGATGCAGCTATAAACCCAAACACCTTCCATGGTTCCACCCCAAGACGCTCAGGGACCGCCCCTGGTGGTCGGAATCATCAACTATAGATCAGGAGTTATCCAAGGACCGACCCTGGAGTCGGGACCATCAATTGCAGACCCAGAATACCCAGTGATCGTCACGACAGACAGGCGGTTCCGGCCTAATGATCGACCATTCTTACTGCTACTAAGGCACTAACGATATATAGCAGCTCATACCCGTATGGCACTACCTTCAGAGCAGGATCTCCTGGCTTATCCACGACCGAAGCAGGAGAAAGTACCACGACGACCGGTCTCCTTCTTCCTATCATTCCGTAGTGCTGAGCACGAATCACTTGTACACGAAAATATCCTAACA
>rnd-6_family-2302-I#LTR/LARD
GTTTGGCACTAGAAGGAGGGGCAGTCATATGCTACGTGATGATGGTGATAGGCGGAAGAGACATTACATCTATTCCTTCAGAATATTTCAACCCCAACCGTCTAGGGGAAAGAAACGACGTATTCTCACCAGATCTAAACCTCACACAGCTGGAAACACCTCTTAAAGGGAGGATTACACAACGCTAAACAAAAGTAACAAAATCCTACACAGAGATTACCAACTGGTTCCTGCTGGTTCTGGGTCCTATCCTCATATCAGACTTCCTGCAGTCCCTGGTTCCTGATGGTTCTTGGTCCTGTCCTCAGATCAGACTTCCTGCAGTCCCTGGTTCCTGCTGGTTCTGGGTCATATCCTCAGATCAGACTTCCTGCAGTCCCTGGTTCCTGCTGGTTCTGAGTCCTATCCTCAGATCAGATCCCCGCAGTCTCCGGATCTGCCGGTTCCGGGTCCTGACCCAAAGCCGATGTCTACAATTATTGACTCCTGCTGGTTCTGGGTCTTCACTACACAACAAGTCTCAACAACCTTCGGACCCAATGGGGGCAGCCATCACCAAGCAAGCCCTAGACGACATCCATACTTCCAGACTCACAACTCCGCCTCATATGAGAAAGATGCAAGGTTCTCAAGCGGGACACAACATTTTCCGCCAAGGTTTACAACTTGGCGTACCAGGCAACCATTAAGAGGTAACTGGAGAACCACCTTTCTCTTTTGGCTTTAGAATCTAAGTGGTAGTGGAATCCTAGAAAAGCCTAATAGCTGGGTGGATAGAACGCGTTTCATACTCATCAACTTCCATTGGAGTTGTTCCGCGAAAGGATCCCTGCCCAAGCGCCGGGAACACTGCCTCTCTGCATCCTGCAAAGGAGCCGAAGAAAAACGCGAACTCTACATTTGAACATGCTGGCCTTCTGATTCTTGGGTCCAATTAGAGCAAAGGAGAGTAAAGGAAGCCGGAGACCACACGTTCCAACTACTATTCACCTCTGGGTTCCGGGTTCCAGCTACTATTCATCTCTGGGTTCTGGGTTCCAGGTTCCAGGTTCCAGGTCCCAGATCCCAGGTCCCAGATCCCAGGTCCCAAGTCCCAGATCCAGGTCCCGGGACTCCGGCTACCCACCTTACATGGAGGTGAAATCCAATGGCTCCACGAAAAAGCAAGCTCCGACCACCTCACTACCACTTTTCCCAGCAACAAACCCTGATATACCTCTAAAGGAAATTAAGGCCTTTTCCCCCTATAAACTCAGGATCCGTGCCTCTCCTAGTCTCCAAGGCTGCACCCCTCGAGAAGTTGTAAGAAACTGAAATTCCCAGTAAGGAGTCAAGAACACGCCAGTCTACAAGGAAGTAGGTCCAAGGCACGTGCCTTCCTGAACTTCTACGAAAGAGATAACTGAGAGAAAAGATGGGGCAAATGAGTTAACACTCAACCCAAGGGGCAAACATGCGTCAACAATTCTTGTTGGGTTACCCACTAAAAGGAGGATTCAAGACAAAGCGACGGGTCATTTGGTGACATCCAAGAAACGTTGAGAGTGGCTCACCCAAGAGGGAGCAGAGAGAAGCCAGAATAAGTTACTAAACGACATCGACAAAAAGAGAATCTCTACTGATCCTCATGTGCCAGAGCACTAGTTCCAAGGAGCCTCCAGGTTCTCAAGGATAAATCTACTGGTCCTCCAAGAGAAGTATCTTCCACGCCTCAAGAAAGATCTCCATTCCCCCAAGGTCATGTTACAGGTCTAAGGACCATGTATCCAGCTGACGAATGTCAAAGCTTACTAAAGCATCAGCAAGTCCATCTCCGCCGAACCCTACATCGCTGGGAGAAACCTACGTGGGTTACAAAACCGGAAAGCAAATCTTGTCGTCCACGGAAATACAAGATCAAGGTCCCGAATCCTAAAAGATCACCTTCGAACAGGTCGAGAACCTGGAAGTACTCATCATGACCCAGGTCTACCATCTGGAAAAATGACTCTCCTCCAGGTTCTAACACGGTCCAGGCATAAGAAGAAATCAGAAAAAGGGAAGCAGCATCCTGTCCACTATAATCATGCTGAGATGGAACGACTCCGGTTGGCCAAACTACACATGTTATCTCCCGACTTCACCCGTGAAATCGAAAGATAAGGGGCAAACTATTGGGATTAAATAATTTTGAAAAATATGACTCTTGTTTCCGGGCAGGACCCTGGTCTCCATACACCTGCATGAAGAAGTTTTGACTCCGACTCTGACTACGAAGCTCAAGCTCTGACCTCTGCTCATATCCTTAACACCAGGTAAAAATGAAAGTTAAAAACTTTCCAAACTCTTACGCAAACGCAATGTACTGTATTCAAACTCAGAGTTTGTATAGGGAGCGACAATAACAATGGGTATGAGACTTAACGCAGGAATAGGTCTGATCAACCTGAGTATGCTTGTCAAAACTACCTATAACCCCGGTATAGGCCTAGAGCCATATCGGGGCCCCAAAAGCAAGAGTATTGTGACACCTCCGGGTTAATTTAGGGAGTTTGCATATTGCATAAGTACTGCCACGTGCAAGGAGCAATACATAAATTCTTGCTTCTCCAGACGTGGAAAGCAGCGTAAGCCTGGCACTTGGGTTTCCAAATCCATAACCAGCACCCCTAAGTCTGATAGTGGCTTTCTGCATAAAGCAGCATGCAGCACGTGAACTCGATAGTGACCAGCTTCTGAGCGGTAGAATGCGAAATCCCAACAGGTACTGGTAGTGGCCTCACCTAGGATGGCAGAATATGGTCCCTTAAAATACAAATCAAATACCCCTGGGTTATTAAGAACTTTCGGGTCCCCATGCAGTCTCCGGATCCTGAACAAATTTCTTCAGGACCTAGAAAAGGTAAACCTCCAGGTTCTTTATAACCCTCAGGCCCAACAACGAGCTCGGTGTCTGAAGGAACCTCCGGGTTCCCAAACGACCTATGATTCAAGAAGCAACGTCCGGGTTCAAAATGACTTCAGGGTCCTAAATATGACCTCGGGGTCTAGAGGAACTTTCGGGTTCCAAATCGACCTCCGGGTCCCAAAACGACCTCAGGGTCCAAAATACGACCTCGGGGTCTAGAGGAACCTCCGAGTTCCCAATCGATCTCCGGGTCCTAAAACGACCTCAAGGTCTTAAATACGACCTCAGGGTCTAGAAGAACCTCTGGGTTCCCAATCGACCTTCGGGTCCTAAAAAGACCTCAGAGTCTAGAAGAACCTTTGGGTTCCCAATCGACCTCCGGGTCCCTAAACGACCTCAGGGTCTAGAGGAACCTCCAGGTTCCCAATCAACCTCCGGGCTCCAAAACTGTCTCAGGGTCCTAAATACGACCTCAGTGTCTAGAGGAACCTCCGGGGTTCCCCATCAACCTATGGGTCCTCACTCAACCTCCAGGTTCTAAAGGCGATCTCCGGGCCTAGGGCAGCCTCCGGGCTCCAAAAACGACCTTCGGGTCCCAACAACATCTCCGGATTCTGAAGCAGTACCAAGGTTCCGTTCGATCCCAGGTTCCTGCCATTAAATCTCTGGGTCCCTAAGAGAGACCTCCGGGTTTCCAAACGACCTATGAGTCAAGAAGCAACCTCCGGGTTCAAAATGACTTACGGGTCCTAAATACGACCTCAGGGTCTAGAGGAAATTCCGGGTTCCCAATCGACCTGTGGGTTCCAAAACGACGTGAGGGTCCAAAATACGACCTCACGGTCTAGAGGAACCTCCGGATTCCCAATCGATCTCCGGGTCCTAAAACGACCTTAGGGTCCTAAATACGACCTCAGGATCTAGAAGAACCTCCGGGTTCCCAATCGACCTTCGGGTCCTAAATACGACCTCAGGGTCTAGAAGAACATCCGGGTTCCCAATCGACCTCCGGGTCCCAAAATGACCTCAGGGTCTAGAGGAACCTCCGGGTTCCCAATCGACCTGTGGGTTCCAGAACGACCTGAGGGTCCAAAATACGACCTCACAGTCTAGAGGAACCTCCGGATTCCCAATCGATCTCCGGGTCCTAAAACGACCTTAGGGTCCTAAATACGACCTCAGGGTCTAGAAGAACCTCCGGGTTCCCAATCGACCTTCGGGTCCTAAATACGACCTCAGGGTCTAGAAGAACATCCGGGTTCCCAATCGACCTCCGGGTCCCAAAATGACCTAAGGGTCTAGAGGAACCTCCGGGTTCCCAATCAGCCTCCAGGTCCCAAAATGACCTCATGGTCCTAAATACGACCTCAGGGTCTAAAAGAACCTTCGAGTTCCCAATCGACCTTCGGGTCCCATAACGACCACAGGGTCTAGAGGAACCTCCGGGTTCCCAATCGACCTCATGGTCCCAAAACGACCTCAGGGTCCCAAAACAACCTCAGGGTCCCAAAACAACCTCAGGCTCCTAAATACGACCTCAGGGTCTAGAGGAACCTCTGGGTTCCCCATCGACCCCTGGGTCCTCACTCAACCTCCGGGTTCTAATGGCGATCTCCGGGTCTTGGGCAGCGTCTGGGCTCCAGATACGACCTTCGGGTCCCAACAACATCTCCGGATTCTGAAGCAGTACCAAGGTTCCGTTCGATTCCAGGATCCTGTCATTAAATCTCTGGGTCCCTAAGAGAGACCTGCTATCTCTTCGGAAAAATTCACGAGTAACCTATCTACGGAAGGTGGAATGTGAAGCATCCCTATACTCCAGGTTCACGAGTCTAACACATCTTGTTCCGTCTTGGGTCCCAACAACATCTCCGGATTCTGAAGCAGTACCAAGGTTCCGTTCGATTCCAGGATCCTGTCATTAAATCTCTGGGTCCCTAAGAGAGACCTGCTATCTCTTCGGAAAAATTCACGAGTAACCTATCTACGGAAGGTGGAATGTGAAGCATCCCTATACTCCAGGTTCACGAGTCTAACACATCTTGTTCCGTCTTTAAGACTTCCCAAAGGATAGCTGGACGACGCAAAGGTAGACACTACTCCAAAAAGCTTACCTAGAAATCAACGAGAGTCTACCCGACGAAGACGACTTCTATTCGAAAAGATATACTGGAAGGTCCCCTTGAAGGTCCACACAACCATCAGGTTCCCGGACGAAAATCCTGAAAACCTAAGGGTTCCTGGACTAAGGTCCATGAAAGCAACAGGTTCCTTGACTAAGGTCCATCCAGCCTCCGGGTTCCTGGATGAAAGTCTATACAAACTCCGATCACATCTTTGAACCTATGGGTTTCAGAAAGATGTATCTCTAAACCTCCAGATTTTGGAAGAGCATGCCTAGGTTCCATGAAAGCACGACGCAAGGTCATCCCAGCATTGATGGTGGCTTACCTCCGAGGGGCAGATGGCAGTACTACATAGTTGAGAGTGGCCAAGAATCAATGGCAGAGTTCAACCAATATTTGGCATGGAAACTACTGCTCGCGCAAACAACATGTCCAGGAGATCTACTCCGGTACCAAGAATCAACTAGGTTATCTCCAGGCACCAAGACGAACATGCTGAATGTCCCCTCTGCCAAAAGTCAAGGTACGATCCAGAGACGAGGCAATAAGCTACAGCTACAACATCAGCACCAAAGGAGCATCAAGTATGCTAAACACAGCAAGGAAACAGGCACGGAGACCCTCCTGAAAGTCCATTACAGCATTTACAAGCTCGAGAGGCACAAGCAAGGCAAGTGGAATCAAGCATGAGGATCCTTAGTTTCGGCCTCCGGGTCTTATTCAACCTCTTCATCCTCCTGATCCTTAGCCTCGCCAAGATTCTCCCTCTTAGAATTCCTGGGTCCTGACCCATACACTCCTTGACACGGTTCGTGGAGCCAGAGAGACTCAAGAAACGCAAACTGAAGTCAGGCCAGAACTAAAGTGGAGTACATCCACAGGAGAAGCACAAGCACCTAGGTATGAGCAGTAGCATCACCCTGTATGCAGGCGTTCCTGGCTTATTTATCAAACTTTCTGCACACTACGGCAAATCCCCACCGTAGGGGCAATGTCTCATCCTTATAAAGGAGAAGAAGAAAGTCTTACAGGCCCGACCTGATCTCGCACGACGGTGATGTTCACCCTTAGAGCGTTTACTAGCTCCTACATTGTGGTCCTTCCTGATTCTCCACTTCCAGGTCATCTGAATCAAAGGTCATAAGGGGCAAAC
>rnd-5_family-2188-LTR#LTR/Gypsy-ATHILA
TGATATATGGTGTTTTATACATCTTGTATATATGCTTTTAAATTGGTTTTCAAGTCTTTATCGAGTCTTCCTACTCCTTTTGGAGTCATTACAGGTCTGGAGCTGCATTGGATGGGAGATGGATCAGCTGGAACAAAAGAGGCAGAAAACGATGCAATTTGGTGGTTTTCACGCATAACAGTCTTGATGACTGTTCCGGATAGCAGAGCAACCCGAGTGACTGTTCCGAGTGAGTGTTCCAGCGGCAGAGATTTTTTAGGAAACTACAATCATTACAGGATTTGCCCTAATTATCTCTATTTTCTCTCTCAGCCGCCTGTGGCTTGGATATATCATATTTTCTGTTTCTCTTTATCATTCTACGCTATTCTAGACAGAAGAAAACCATTGGAGACTTTTGTGCTTTTGGATTGTAAAGGGAGAAGGCTCCATCTCTCTCACCATAGAGAAGATTATCCTGAACCCTCTTTCTATCTCTTTTATTTACATGAAGTCTTATTCAGAATTGATCTCTGTGTTTTCTCTGTTCATGGCTGAGTAGTCAACTTGCTTAGTCTAGGGTGTTCGGGTGTTAGATCCGTGAGTTAAATATAGATAAGTGAAACCATTGATTGTCTTCATTCATAACTGTTCTTAATGCTTGCATTAATCTGGCCGCTTAATGTTAGATCCTAGGTTTAACCTGTTCATTAACCGTGTAATAGGTTGCTAGATCTGTTATGAATGAGCCTAGCATCCCAAATCAGCAAAAGTAGATATTAGGGTGTTTGGTGAACCTATCGGACTTGATCTCTATTGCTTGCTGTCGCATCTTGATCCAAACGAGAGTTTAGGTATCAAGATCGATCAGCATAGGGGGCAGTTCCACGAAGTGGGCTGTTCTACTTGAGTGATCCGAGTTCTAGACTTGCTCTTAATTAAACTTGAATAATTTTTTGGCTCACACTTGCTTAACACCCGACCAAACCATCCTAGGCTAGCATTTTAATCATCTGAAATCTTTAATTAATCTTTTTACTTGCTTGTTACGAAATCAACTTTAAAACCCCCATATTGTTTTAGCTTGATATTGATCCCATAAAGATAAAGTGTAATAGTTGGTCTCTGTGGATTCGATCCTAAAGTGCTACATCGACATACCATTCGATTGTGGTAGTGTGCACATTAGGTTATTTAGTGTGCGTATACACGTAATATCA
>rnd-5_family-2188-I#LTR/Gypsy-ATHILA
AATTGGCGCCGTTGCCGGGGACCATTTTTTTACTTTTATTTTTCGGTTATTTATTTAGTCTAAGACCTCTAACTTGCCTTATCCTTTTTGTTGCAGCTAATATTCCAGGTGCATGACCAGTAGACATACTCGGAGAAACGCACAAGGAGAGTTAGTTACATTTACCAACCAGGAGCTAGCAAGGTTAGAAAGAACAAATCGTCAACAACCAAGGCAAACTGACACCACTATGGGTGATCACGCCAATCAGGATGATCTCGCTGCGGCTATGGCACTCATGCAGCAGCAGATGCAACAAATGCAGCAGACCATCCAAGCTCAGCAGGATGCTGCTGAACAGGCTGCTCTCGCGCAGCAGGAACAACAGGCGCAGACTGTTCCAATCGGGCAGAAAAACCTTCCGCGTAACATTCCTACTACGCGCTCTGCCATTGTTCCTCCACCTTGTACCAGGCAGGACTTCGAGATCAAGCCTGCTTTGATCGGTCTAGTACAGAGAAAAGTGTTCTCTGGTCTCTCTACAGAAATTCCAATGGAGCATATTGAGAGCTTCGAAAAAGTCTGCAGTTTTACTCGCGTGAATGGTGTTCCACCAGACTACATCACGTGCATGTTATTCCCATTCTCTCTTGATGGAAAAGCTGCACGGTGGTTGAACTCTCTCCCTACCGGCTCTCTCACTTCATGGGAACAGGTCCGATCAGCGTTCCTCAGCCATTTCTACTCTAAGGCGAGAACAGCTGCATTGAGGAACAAGATCACCTCCTTCAGACAGCTCACTGATGAGCCTTTCTGCGACACATGGGAGCGCTTCAATGACTATCGCAGAGAATGTCCTCACCATGGATTTGATGATGATTACCTCCTGGACATTTTCTATGATGGAGTGGACTGGAAATACCAAGGTGCTCTAAACTCTGCGAGCAATGGAGACTTCATGACTCAAACCACTGATGGAGCGTTTAAGCTGATTGAGAACATGGCTGCTAGTTCAGCTAATAAGAAAGAGGAGAGTGATTGCTCCAAGAAAGGGAACAGTTCTGACACCCAGAAAATAGATGAGCTGACTGCCAAGGTTGATCAGCTACTGAAAAACAACCAAGGGTACGTCTTTAACATGGAGCAAGCTACAGCTGGGCATATTCAGAACCAGAACAAGCGACAACCGCAGAGCAATCAGCAAGTTGTTCCAGCTAACGAGAACAGTCAATCAGATGAGCTGAAGGGTCTGGGTGTGATGATGCAACAACTGTTGCAGGGTCAGCAGGTTCAGGCCAAGGTGTTGAATCAGGTAACCACAGAAATTGACACCAGGATGGGCAACATGTTCACTGAGCTGAATAACAAGTATGACAATCTTGCGATCCACATGAGAAAGATCGATGTTCAGCTTGCTCAAACAGCTGAGAGTGTCAAGAGGCAACAAGAGACACTCCCTGGAAGAACTGATAAAAATCCTAGGACTGAGCACTGTAATGCAATAGAGCAGCCGTTTGCTGAGACTGTTCTAGGCACAGAAGAGAACTCAGAACAGTCAGCTAGCTCTGGAGTGACTGGTCCTAGCGTACCTGCTGAAACTCCACCAGTGCGAGTCTATGTTCCTAAGGTTCCCTATCCAATTCCACCTAGACATCTGATGGATCCCATTAGTGAAGAACAGCTGATAGGTTTTAACAAGATGGTGAGAAGGCTTCCTAAAGAACTTGCATTCGAAGATGCTCTGCAGATTCGTCCATTGCTCCAGTTCTTTAAACACTGTAGAGAGACTCAAGAGGAGATCAAGGTCCTCTATACCAAAGCACTGTCTACACCAGCACTGAAGGTATTGCCTAAGATTGATGATCCTGGAAAGTTTGTTTTCTCATGTTCCATCGCAGGAACAACCTTCAAGGACGCTCTTTGTGACTCTGGTTCTTGTGTGAATCTCGTCTCAAAGGCTATTGTAGACGATTTGAGTACTGATGATGTTGAGCGTTCTCAGCTGACCCTGACCTTTGCAAACTCTTCCAGAGCAGTCCCATATGGAACCATCCACAGCCTTCATGTTCAAGTAGGGGAATGCATTGTTCATGCTGAGTTTCAAGTTGTTGAGATGAACAAGGATCATGAGATGCCTTTGATATTTGGAAGGACATTCATGGCTACTGTTGGAGCAACCATCGATATGCCCAACAAGAGAGTCTGCTTCTCCAACATCAACAAGAAAGTTTTCTACAAGGCTGTACCCACCAGATCTTCCTCATCACACGCCTCTCGCATCTCAGTGTTTGATGTAGAAAAGCTGAAAGTTATTCCAGAAAAGGAGCATGGTGATAAGGGTGAGAGCAGACTGTTCTTTGATGAAGATCCTAGCACTGATCCTACTAAATTCAGAGGGAATTCAAGGGTGAAACAGAAAGTCCACAAGAAAAGGGTCAAGGGAGATCCTACAATGACTTTGATACCTCTCAAGTGTGATGGAAACTCCATTGAGTATGAGGTAAAGTGCAAGGGTACCTCTAAACCTTTCTCTAAAGTCAGAGCTATTCTCACACATGAGCTGAAGGAGAAAGGGAAAGCTGCTGTGAAAGAGTTGTTGAGCAGAGTTCTGGAGCTGAACATGTCTGATTGTGGAGCTTGTTTTGGAACAAGCCCTCCTGCTCAACCCGACTGATCCCAGTCACCAAGTCAAGCTAGAGACTTAAACCAAGCGCTTGGTGGGAGGCAACCCACTGGTAAGTGTCATTAACATTAGGATTTTCTTTTTACTTATTTTTGTTTTTAGTTTGTTGAGTCTCAGGTCATAAATCAGAAAATCCGAGACCCTTGACTGGAGCAAGCAGCTGGCTGCTCTCATTCCAGAGCATCCTTTACCGGAGCAACCGCGTCTTGCTCTGTCAGGCTGCTCCGCGCCAGGTAAGTATCTCGACCCAAAAAAAAAAAAAGTATTCTTGTTTTCTCCTTCTCTCTGATTTATTTTCACACCAGGGACGTTGTGAAGTAAGTCTGGGGGAGGGTTTTCGTCGTTTACTAACTCGTTTTTTTTCTTTTGTTTTTCTTTTGGGTCAATTTGAGTCAGTTTTTATTGAGTCAGTCAAAATTTTGTAGGAATTAGGACCTTATTCTGTGTTGATCACTGACCACCTCGTGCTTTAGTTATCTTATTCAGTGACCTTAGCAGTGGCGAAAGACACACATGTGGACCTGGAACACCCTGACATATCTCACTTGATTCTCCAGAAGTTCTCAGCCGATCAGGTTACACTGGGTAGACATAACTCCACCTTACTTGAACCTAATCTTGACTGAAATTCTTCTTGTTATGGGCATTAGATCAGGGAAACGAGAACACACTCAGGACTTCTTATCCTTTTTATCCATCTTGCTGATCCTGAGTGGCTAGCTCATCTTTAGCTAGTTCCCACCCTGCACCTTAGCCTTTATTCCACCTTCATGCATTTGTTTTTCAGTGTCATATGTGCAGATATGTGCAAAAAGGTCGGAGAGGAAAGGATCAACGCAGCCTCCTACTTGTTACTGCTGCAGAAATTATGTCAGAAAGGAGAACAAGCAGATTAAGGGAGCAACCGATCCATAACCAATGAACTGCGCAAGAACAGGGGTGGAAAACCAGAATGGTCGCGAAATCAGAACCACCAGTGGCACTCAGAACGATCATGTATTACCTCCTTCTTCGTCACATCACCATATCAGTCTTCAAAAAAAAAAAAAAAAAACGAGATTAATGTGATGGAGAAGGGGAAGACAGAAAAAAAACATTGAGCCACTGAAAAGGTCGAGAAAGAAGTTGGTACCAATTATTGAAGAGTGTGTAGAGGAATGTAGAAAGCAGAACAATCAGTTGCATGTTCCGTCATCAGAACAGTCGCACCAGATAGAGCAAAAACGAGTAGAGGCTGTGGACATCAATGGATCTATCCTCTCTTGCCATTTTGTGTGATATCCTGCATCCTCTTCAATGAAATGGTAGCCCCTAAACACTCTTAACTCCACCATTAAATAGCCTGTTCCACACCTAGACCGTCTACCCTGAATGATGCCTGTGATGAGAAGCTCACGCTACTCTTAAATGAATGTAGGGAGTTCTGTCTCGATAGTGTTGCTTTTTCAGGTTTGAGATGAAGAGTATGGAGCCGATTTTTGAACAGCAGTCAGTGGGGTTCCGGTAAGGGTGTGTTGTCCTAGTTTTACTGCTTGTATGATTCAGAGATTCGTGGTTAAAGTATGGTTGCTGAGAATAGGAGAGTTCCCACACTTTCAAACCTTTCTCCCTGTTCTTGATACTTGACATTGTTTGAGGACAAACAAGGATCTAAGTCTGGGGGAAT
>rnd-5_family-399#SINE
GAATGGAAACCAAGGAGGAGTTGGCCTAGTGGTTAAAACTATTGGATCACCTAGTAGGGGTTTAAGGGGTCATGGATTCAATTATCCTTGGGAAGGGTTTACTCTCCTAAGAAGAGTTATTTAACATTAATTTGGACCTCGCCCTAGGGAGGAGGTGTACGGGCTTTCGGGCACAGAACTTCCTAATCATTTCACAAAAAATAAAAA
>rnd-6_family-6933#DNA/MULE-MuDR
GGGGAAATTTTACTTATACACTTTTCATGATACTACTTTTCACTTATACCACCACTCAAAGGACATTTTCATAAATAGCACATTCATTAATTGGTAAAAGACTAAACTAACCTTATCTTTACTTCAATCTATCGTCTCCTTCTTCTCCACCGTCGTGATCCTTCTTCTCTCTCCTTTCGGATCCACCGTCTCTCTCTCCGTCGGATCCACCGTCTCTCTCTGTCAGATCCGCTGTCTCTCTTTCCAAGATCCATCGTCTCTCTCCCTGTGGAGATCGTTCTTCTCTCTCCGTTGAGATATGTCGTCATCTCCGACGAGATCCATTGTCGTCTCCGTTGAGTTCCATCGTCACTCTCTCTCACGCATCTAGCGATAAGCAATTACGAGAATCACGATTCAAAACCTCAAAGATGTTGGCTCCTCTCCACGATTCACACTGGTATGTTTCTAATTTTGGGTATTTTTTTTGTTCGATTCAAGTAATATTTTGGATTTGTTCTTTCTGTTATAAAAGAAAAATCAACGAAGGTTGGTTTACAATAGGTCGATCTAAGAGAAAGAGTTTCGATAGTGAACATTGAGTTTTCAAAAAATTATAAACCTTTATAAATCTGGGTTCAAGTAATTTTAGGATTTTCGTTCCTCTGTTATTCAAAAAACAAATAAGGTTGATTTAGACTTGTCATTTGAATAGTTCTGGTTAGGTGAAATATTTTCGGATAGTGAACATTGTATTTTAAAAAATCATAACCTCTTATAAATCTGGGTTTTAAGATATTGTTGATAGTACAACTCAATGCTTTACAAGGTTTTATAAAGAAGTTTGTAAACAAGAGTTGATCATATATGTCTATAAAAACATATAAATGTATGAATTTGAGAAGTCTTGTCTTTTATTATCCTATATTCTTTGTAAGACTGTTACCAAAATACATGTACATTATGCTTATATAAGGTATCTTTAGACTATGATTAAAAGTTAACATCATCTTTTTATTTCGTCTTGCAGGTAGATAGCAATGAATTTTGCACATCTTTGAGATTGCGTCCGAGGATTGATGAAGCTGGAACAGAACCACTAGACAATCTAAAAGTGATTATCCAATCGGTGTCTTGGTCATGTGAAGCATTTTATAAAAGATTATAAATTTAGTTTTATAAGGGTTTATAAATTAGAAGTTTGTAGAGACTTATAAAACGTTGTTTATTCTTTATTACTTCTTATGGTTAATACAATGCTTTGATTTCCTGATGAATACAAACATTTGGTGACCCCAACACATCCTGATCTTGATGATATGGATTTTAACAGTGTTGTACAATTAGTTCAACAAGGACATAAAATGAAGAAAATCTAATGGGAACAAGGACTTGTGGATTTACCTTTTGCAACATATGATATAGAAAAATAACACATGAAAGACGATAAAAATGAAGAAAAAAGAAAGCTGAAAAGCAAATAAGAGTTCATAAATCATTTATAAAAGTTTATAAAACGGTTTGCAAAGTTTATAAGCTATTTATGAAGGTTTATAAATTATTTGTAAGAGTATCTAAACCATTTATAAAAGGGTTATAGAACAATTAATAAAGTCTATAAACCATTTATAACTGTTTAGAAAAACATTATGAAATTTTATAAACAATTTATAAGGGATATGTATACAATTTATATGGTTTCTAGGTTTAGGAAACAATTAGAAAGTCTCTTAAATAATTTATAAGAGTCTATAATAATTTATAAAGAATTATAAAAATAATTTATAAGAGTTTATAAAATAATTTATAAGGGTTTATAAGGATATATAAATAATTAATAAGAGTTTATAAATCATTTATAAAAATTTATTTAAAATTTTTATGAATTTTATAAACCTATTATAAAGGCTGATAAAACAGTTAATAAAGTATATAAACTATTTATAAATGTTTATTACAAAAATTATAAGAGTTTATAAATATTTCATAAGGGGAATTTATATAATTTATAAGGTTTATATAGGTATATACATGTTTATAAATCAATTGGAGGTCTTTAAATCAATTATAAGAGTCTATAACCATTTAGAAAGGCTTATAAAACAATTTAGAAAGTATATAAACTATATATAAATGTTTATTACAAAAATTATAAATGTTTATAAATAATTTATAAGGTGTATATATGTATATACATGTTTAGAAATCAACTGGAAGTCTGTAAATCAATTATAAGAGTCTATAACCATTTAGAAAGGCTTGTTAAACAATCTATAAGAGTTAATAAAATAATTTTTAAGGGTTTATAAAGGTATGTAAATTATTTTCAAGGTTTATATAGGTATATACATGTTAAGAAATCAACCGGAGGTCTTTAAATCAATTATAAGAGTCTATAACCATTTAGAAAGTCTTATTAAACAATATATAATCATTAATAGAATAATTTTTAAGGGTTTATAAATGTATGTAAATAATTTATAAGAGTATAAAACATTTATAAAAGCAATTTATATATAAATGAGCCAGTTAGAGATGAACATCTACATGGACATTATTTTTTGATCCCCTTTGTAGTTCTTTTGGTCATATGAGTGATTGACAAAATCTGACAGTATTCAACCCCAACCTAATACACTTCATATTAATCTATGTGTTTAGTTTGTCTTTTGCTTGTTTGAGAGTTCATTTTAAGACATAAATGGTTTAATTTGTTCATATAAGGATTTGTAAAAAAAAACATTCGTCTAAATTATAAGGACTTGTAATGGATTTTTAAGGAAGAGTTTATAAAGGGATTATAAAAAGTTAATGAAGGATCTATAAATCAGTTTATAACACCTATAAAACTAAAATTAGTTTATAAACAGTTCATAAATCATTTACAAGGCTTACAAGAATTTACAAAATAGATAAGATTTATAATTTATTTATAACGGTTTATAAATTATTTAGCAAAATAGTTAACATTTATAAGATTTATAAACCATTCATCTTTTAGTCCATTGATTTCTTGGTCTTTTTCAAATACATGAGATACGGTTCACAGTTGCTAGAATCCTTGCTTGAAGATTTCAGTGAGATGGCTTTGAAGCAGAGCAAAATATAACACTTATAACACATTTAACATTAAAAGCCAGTGACAACATGTGTAACAGTGTAAGACANNNNNNNNNNNNNNNNNNNNNNNNNNNNNNNNNNNNNNNNNNNNNNNNNNNNNNNNNNNNNNNNNNNNNNNNNNNNNNNNNNNNNNNNNNNNNNNNNNNNNNNNNNNNNNNNNNNNNNNNNNNNNNNNNNNNNNNNNNNNNNNNNNNNNNNNNNNNNNNNNNNNNNNNNNNNNNNNNNNNNNNNNNNNNNNNNNNNNNNNNNNNNNNNNNNNNNNNNNNNNNNNNNNNNNNNNNNNNNNNNNNNNNNNNNNNNNNNNNNNNNNNATAGTCTTCTTTAAGTGTGAATTCAGCTGAAACACAAATGTAAATGTAAATGTAAATGTTATTCCCTAAAACACAAAACATGAAGTGAATAAATGTTATAACATTATTTTAAAAGTCCTTATAAATATAAATTTATAATATCTACCTTAAGAATATTACTACTTTGAGGAATAAGCAAGTCTTGTCTACTAGAAACTTCATCTTGGAGTTTTATCACACTTGACACAATTAGTGATGATCTTTGTATTTCTATCTGCAACATAAAAGTATTGAACTAATAAGTTTGTACAATTATTTTAAGTCCTTATAAATGTAAACAATGTAATAAAACCTCAAGGACATGAAATGAATAATTTTTCTCATTATTTTATAAGTTCTTAAAATCTAAAATTGTAATAAATACATCAAAGATTTTGCTATTTCCAGCAATGAGGAAGTCTTGAGTACTAGAAACTTCATCTCGTATATATATCATATCTTACACAATTAATGGTGATCTATGTCTTTCCATCTGCAACATAAAAACATGAATCCAATAATTCATTTAAAATACCTCAAGGGCATTATTAAAGACATCCTTGTTTGTCACAATGAAAGGGAATGTGTCATATATTTTTACAACATAAAAACATGTAACTAGTAACTGTGGTAAAGTAAATAATAAAATTTATAAATAAAACATAACCAAAGAGTTTACTTCATAAATTGTTAGTCAAAGTTGAAGAAAGTTTTCCACTATATTTATGTTTGCTCATAAATGATACTACTTGGAAATCATTCCTAATAAAAACTGGAAGAGCATCTTTTGTACCAAAGATAGACTTTGATGGTGAAACGTAGCTAAACTTTATATTGTTATCTATTGTAAAATCTTCTAGAACTACCCTAATCAACTCTTTGTAGGATATATCTTTAGGAATAACACTAATTGAACCTCCTCTTTCTTTATCAACAGTGAAATCCCAATGAATTATATCCCAATATATATTCAAACATCAAAAATTATAGAAATAGTATGTTTCTATAATATAAAATTTATAAGGGCTTATAAATATCACAGAGTATAATTTCAATTTCAATATCGACACCTTTGTCAAACATCACATAAAAAGATCATGTTTGGAAATTTTCAACATGAAATTACTTAAACAAATCATTTTCAGAAAAACAAAAGTAGAAGACAAAAATCACCTTCTTTGATGCTTCCTTCTCAAATTATCTTGACACCTTCGACAATCTTCTTCCTCTGTTCGTCGGATCGCGTCTACATCTCGCCAAGTTCGCCAGAGATCGCAAAGTTCACCGGTGATTTCATTTGGAGCAACTCCCAATTTGATCGCAGGACAAAGATCTGGAGAAGAAATAAATATAAGTTAGTAGGAGTAAAAATATATTCAACACAAAATTACTTAAAGCTTGAAGAATCAACAAGATATATCAAAAAACGATAAAACATAACACTATGTTCCTCATCGATAAATATTTATAAGGTTTTATAAATTTGAAATTTTTAAAACCTCATGAAAAAAGCTTCGTCTTCTTTCCCATAAATTGATCGATTATGAGAAAAATTACAGAAAGTGACGAAAATCACCATATATTATCCTCTCACCTTTGTTGCGTGTTAGTGGTAAGAAGTCATTTTGTTCTGTTCGTTTGAGGTTGAAGTCTTCGTCAAATCTCACCGGACATCAGCGTCATCAAATCTCGTCGGAGAATTCGTCGGCGTCGTCAAACCTCGCCGGGGAACTCGCCGGTGTCGTCAAATCTCGCCGGAAAACTCGTCAGAATCATCGAATCTCGCCGGATTTGATCACCGAAGAGAATTTGATAGATTGTTATTAGTGGATCTGAGATTGAAGAAATCGTGGGAGAAAGACACTAGGTTTATGTTTGATTAAATAAGGGTATAATGGTACTTTACCCATTAAAATTTTAAAGGTAAATTTGAAAAGTGTAAAGTTGAAAAGTGGTATTAGGAAAGTGGTATTAGTGGCAATTCCCC
>rnd-5_family-6270#LINE/L1
TTTTTTTTTTTTTTTTTTTTTGCTAAATTGTAAATATCATATAAATGAAAAGAGATTTGCAGAGCAAAATCTTAGTTCGATACATCTTGGCAAAAAGAAAGGAAAAAACAAGATGGATCAACAGCATCCAACACTTTGGACAAAAACATCACCTATCGAATCCAAAGAACCATAAGTGAGCTAAATACTTTTTTCGATCTCCTGGAAGAGATGATGTTCTTCATCACCTTGTCAATATCCCTGAAAACGCTTGCTGCAGGCATAGAGGCGTTGTTATGGATCAGGTTGTTCCTCTGCTTCCAAAGATGGAACACAACCGCTTGCGAAGCCAGCTTCCTTAGCAGAAGGTTTGTCCTAGATTGGGCGGCTCGAATCCAAGATAAAAGCTCATCCCAGTCTGCAATTCTCCGCTGAGAACTACTGCATCTACTGAAGACTAAAGACCATACTTGAGAGCTATATTGGCATGAGAGGAGCAGATGGTCCCTGGTTTCAGGCATTGCGTTACAGAAGGGGCAGATAATGGGAATAGAGAGACCCCATGACGCCAGTCTAGCTCTTGTTGGTAATCTGTCGTAGTTAGCTACCCACATCGTGAAAGCGAGCTTCGGGACAGCTCCTTTGAACCACACAATGTCGTGCCAGGGTTGAATCGGCTGTCTCGGTCGTAGCACCTCCCAGGTGGCCTGTGAGGTAAAAACATTCATCGGAGAGTCAGCAGCTTTCCACTCAAAACAATCATCAATATCAGTAGGTAATGGAAGAGATAAGGTAGTTAAATAAGAGTGAAGTTCCACTTCCTGATCAGATCTTGGGTGAGGTAGTGACCAGTTTGCGCCATTTGTAGCATCAGCGACCGTGGCTTCCTTTCTCAGTCGAAGCGCTCTAGGACCCCCAGGGCCAAGGTGGTTAATTAACTGGCCAAAAGGAGTCCATACATCTAACCAGAACCTCGTGCTTACCCCATTACCCACCACCGAGTTGCAAAACTGAAGCGCCAGGGGTCTAAGCTTCAGTAATCGTTTCCAAGCCCAAGAGTCCGATGATGATGGCTCAATAGTCCAAAACGAATTACCAGTGAGGTGAAAACTCTTGTGCCAGTCCACCCAAAGAGAGGGGGCGTTAGAGAGCAATAACCAGACAAACCTCAGACCTAGGACTTGATTCCAGACATTGATGCTTCTTAAACCCAACCCTCCTTCTTTCTTTGGTAGACACACTGTGGTCCAAGCTATCTTTGCAATGCCCTTCTTATCGATGTTGCCAGACCATAGGAATCGAGAACATAGAGATTCTATAGCCGCGATGCATCCCTTTGGTAGCATAAAAGCAGAGACCCAGAAGTTGATGAGCCCAAAAATCACAGTTCTTAGGAGTTGAAGCCTACCCGCGAACGATAGGAGCTTAACTGACCATGCATTGAAGCTTTTAGTGATCTTGTTCATGAGAGGAGCATATTCCGCTATTTTTAACTTGCGGCTCATAAGGGGAAGTCCAAGGTATCTTATGGGGAGGTTACCAGTGGGGAAACCATAGCTAGCGATAGCTTGGGTTTCACCATGGTCAAGTCCCGCAGTGAATAGCTCAGTCTTCGATGCATTCATGTGCAGGCCAGACCATGAGGCAAAATCATCGAGACATTCCGAGATACCATGCAAGCTGTTGCTACTGCCATCAAAGAAGACCATGACATCATCCGCGAACATCAAGTGGGATATCTTTAAGCTCTCTGTTCTTGGATGGTAGCCTATGCTTCCCGCTTCGTACCTCGACAGGAGCAGTCGCGAGAAGCACTCCATAGCTAACACAAAGAGATAGGGGGACAGAGGGTCCCCCTGTCTAATACCTCTAGAGCTCTTGAAAAAACCACCGGTAGAGCCATTAACCGAGACAGAGAACGAAGCAGTCGTGAGGCATTGCGAGATCAGATTGATGTAGCTCTGCGGTATTTCCAGAGCTCTAAGCGAGGCCAAGATGAAGTCCCATCTGACCGAGTCAAACGCTTTCCTGAGATCTACCTTCAGCATTCCTCTTGCGGTTATGTTCCTGGTGTTGTAGCCATTTACCAGATCAGTAGCCAGAAGGACATTTTCCGCTAGGAGCCGGCCAGGAAGGAAAGCAGACTGCGCCTTAGAGATCATGAGAGGAAGAATTTCCTTTAATCTTGACGCCAGCAGCTTAGCAATCACCTTGTATATTGTATTGAGGCAAGAGATAGGACGAAATTCCGACGGATGTGAAGCGTTAGGAATTTTGGGAATCAGTACGAGGTTAGCCGCATTCCATTGCTTGAGAATAGAACCAGAACGAAAGAACTCCTTGACAGCCTCAGTCACTTCCGGACCAACCACAGACCATGAGGCGGTGAAGAATTCCGAAGAATAGCCGTCAGGCCCCCCTGTTTTATTTTTGGGGAGAGAGAAAAAAGTGTCTTTAATATCCATCGACGAGAACTCTTTCCTGAAATTTGCCGCATGTTCCGCTGAGCACTTAAAGTCGAATAAGAGGTCAAGATCACTCTGCTCAAACATAGTAGGCGAAGCAGGACCACCCAAGAGGTCAGAGAAGTAGTTGATACATTGTTCCTGGATCGCAGGGAGAGAGTCAATTCTCACTCCATTGTCACCGACAAGGAAGTGTATATGGTTGATTGCTTGCCTTGACGCTGCATATCTATGGAACAGGCGCGAGCTACCATCACCATAAGTTAACCAGTTGATCCTCGATCTCTGAAAAAAGAAAGAGGTCTCAGCAGTTGACAGCTCCTCCCAAACCCTCATCTCTTTAAGCTCAACCTCCGCGTTATGCGTTGTGGGACAAGCCAGCATGATGTTCTGCGCGTTCACCAACTTTTCAAGGGCCTGAGCCGTTCTTTTTTCGATTCCTGAGTAGTTCTGCTTGCTGTAGTCCTTAATGCATTTCTTTAACAGCTTCAGTTTACGGGAGACCCTAAACATTGCTGAACCTGTGACATTAAAAGAGAACCAGCAACTGCATATCATTTCAATAAAACCATGGCTTTGAATAATGAAATTATAAAACCTGAAGGGCTTTTTAGCCTTGGCGATGGAGGGGTCAAGCAGGATGGAGACAACCGCGTGATCCGAGAACTCCGGGCTCCCAAAATAGGCGACCGAGGAGGGAAACTCAAAGTACCAATCTTCGTTAACCAAGGCTCGGTCAAGCTTCTTAGCTATCGGATTCAGCTTCTGCTTATTCCACCAGGTGAAAGTGTTACCCCTGAAGTTCAAATCGTCCACACCAGCGGACAGCAGACTCTGATTTAAATCCCTCATTTTCTTGTCCAAGTTCAGAGATGCCGGCTTGGAATGCTCGGTGGGGTCCCTAATCTGGTTAAAGTCACCTAGGATAATCCAGGGTTTGGAATGCAGAGCGAGCACCAGAGCCTCTAACTCCGACCACAGATGTAATCGTTCCTCTGAGTCGTTAGAGGCGTAGATAATGGAGACGATGATCTTAGTCTGAACCGAAGGCCACATAACCTCAGCAGTGATCATCTGAAGGGACTTGGAGATTATAGTGACCAAAACAGATGGGTGCCACACCAACCAAATTTTCCCTAAAGGAGAGTAATCATAGTTACTCTCATGGGACCATTCAGGAAAAAGTTCCGAAGTGAATTTATTTATCTTAGAATTCTTCACATGAGTCTCTAGGAGAGCACCAAAAAGGGGAGATTGCTTCCTACACCATTTACGTAATCCGCTGCGGTGACTTAGTTTATTTAAACCGCGTATGTTCCAGCAAAAAATGTCCGACGACATAAAATTTAATTGATTTTGGGGCCCCTGCCCCGCTTTCCTTTTTGGCCTGAGAATCTTTTCCTGTTGCGTACCACTTCAAAGTCGAGCTCATGCTTGCTAAACTCACCCTCCTCGAGGTCAGATCTGATGAGTCGGGTTGCAGGTCAGGCTGAGAGGAACGCGAGTTAGCGGATACACTTCTTGGGAGATTCGAACGAAGGTGATCAGATGAGCCACTAGGCTCTCCTCTTGCCATATCTTTCTCTGTGCCCAATTTTGATTGAAGAGACACGTCCACCAGACTAGTCTTAACTTGCGGAGTAACTGCAGGAGAGGCTGGCGGAGACTGTTCAATTTGCGGCAAGGTAAGCGCCTTTTGAGGATCCATCACTACCCATTTCTGCTTGTTTCTTGATCTGCTTCTCCTGGTCTTCCTCCCTCTAACTTCGGATTTTGGAGCTTGAGGACATTTCGATGAAATATGATCAGACGAGCTACACACAGAGCAAGGCTTGGGGGCAGTCGGGCATCTTCTAGTAGAATGACCGATCTCTTTGCAGAATCCGCACACCGGAGGCATCCAAGGACTTGAAACAAGCACTCTACTAATGACCCCGGAGTCGAACTGTACATTTACCGCCTCAGGAAGCGGCTTCCTTGGATCAATGATGGTAAAAACTTTAGCCACTTCTAAATTAGTTTTATTTGCAGTCGAAGGGTGCAGGAACTTGGGGTGACCCACCAGACCCGCTATACGCTCTAGACCGTCTTCGTTGAAGAACTGGAAGGGGACCTTCCGCAGTTCAAGCCAGATAGGGGCAGAGGTGAGCTCAGGCTTTGTGGGAATAATACCAGGTTCCCATTTGTCCACAAACATGGTCTGCCCTTCAATCTGCCACAGCTTCTGCTTAATCACTCTACTTCTCGTCGCAGCATTTGGGATTCGAAACAAAAAGGAAAAGCCTTCCATTTTTGAGACGGCAATGTCCCTGTAGTGCTTACTCCATATCCCATTCACAATGTTATGTAAAGTTCCCTGAGAAGGAGGGTCGGAGTAGAATTGACCAAGCACAAATGGTTCCCAGGACTTGCGATTCTTCTCAATCACAGAGTTGGGAATCTTGATACATGCTTCCCCCGAAGGGAGGGTGAAAGCTTCGCCTTTTTTAGACAGTTGCTTAACTCCTTTTGCTCGATCGCACCAAGAATCGGTGGACGCCATCTGAGCTTTAACCTCCTTCTCTTCGAGAACCGGAGGAGAAGGGTCCTTTGGAACAGCAGACTGCGAGCCCAAGGGCGCGTCCTTGGCATCAGCTTTAGCTAATTCCACATTTGATAACGAAAAGACTTCCTCCGACACTGCTTCGACTGGTGGTGAGATCGAGGAGCTACCAGGCAACACTGCGGGGCTCAACTCGATTTGGGGGTTTAGGGGTGCGATCTTGTCTGAAGATGGATCCGTCGAGCAATCAACGATCACTGTCTTCGCAAAATCAGAATCAACATGAAGGGGGATCAGATCTGCGGAGTCGCGAGTTGGTTGAGCATCCACTACAGCTGGGGAGCCAAGGTGGGCATCAAAAGCTTCCTCTACGACTGGAGAGATGAGGTTTCCTTCATCGCAAATGGGGGGCGGAGAGATAGACGGCGGAGGCTTGGTCGGTGGAGAAGAGCCCAACGATTTCGAGAGCTTCGCCGACGGGGACTTTTTGGGTTTCTTCTTCCTCATCGCCTTCGGAGGAGATGGCGAAGAGAATAGGTCACGAATCCGACGTCGAATCTGACGCCGGTTGGCGGCAGAGAGGTAAGTCACGGTGGCTAACTTTTCGCCCAAAAATCGCTTTTTGGAGAGAGAATAT
>rnd-6_family-8008#DNA/hAT
TAGAGGTGTCAAATGGTTGGGCCGACCAATGGTAGCCCGTGTCCATATATAAAATGGGCCTAATATGGATAAACCCATTTTTTCCATGGGTTTTGATTGGGCATAATTCGGGAAACCATTTAAAAAGTGGTCATTATCGGGTTTGGGCTTTATGGTCACGGGCCGTCCAATGAACAAAAAAACCTAGGGTGTCAATTTCAAATCAAAATTGATTTGGGAAAAACCGTATCTCTCTCCTAAAGGCGATTCTCTTCGAAGGTGATTCCTCTCATCTCGTCTCGTCCCGTCTCGTCCGTCGCCGGCTCGCCGTCCCTCTCGTCTCGTCCGTCGCCGTCCCTCTCGACTCGTCCGTTGCCATCCCTCTCTGTCGCGTCCATCGCCGTCTCCGACCGTCTCCCTCCGTCTCCCTCTCTCGTCTGGTATGATATAGGTTTTGTTTGTGTTTTTGATTCAACTTATTTGAGATGGGTTTGATGGGTTTTGCCAGTTGAAGCTTACTAACCCATTGGCATGTATTGATCTATTTTTCAGGTTCCCCTGCCTCGCTTCTTCCTCCTCTCCTGCTCTCAGCTCCAGCGCTTGACTTAACAAAAGAGCTCTCTGTTTGTTGATCTGTTCTTCTGCATCACTAGACTGTAAGCTTCTCATTTTACTGAGTTTATGATGTGAGATGGCTACTGGTTCATCATTGTAGTCTGATGGGTTTGATGGGTTTGCTGGGTTTGCTGGGTTTGATGGGTTTGAGATGGGTTTTATGGGTTTGCTGGGTTTGATGGGTTTGAGATAGGTTTTATGTGTTTGTTATCTGATGGGTTTGATGGGTTTGATGGGTTTACTAAGACTGAATGTTGTCGTGTACATGTTGTCGTGTAGACGGTGTCGTGTGTTTTGTTTTACGGTTTGTGAGGGAACATGTTTGATAGATTATGTTGCTTTACAATTATAACCTCTGTACATGTAGCCAAAGCTGGGAACGCTAAATAGATTATGTTGCTTTACAATTGCAGAAATGCCCATTTGAAGCTATTCAGATTATCAATCTTCCCAGAGACTTAGAGAAAGACACGACCCATCGCTATGGTGCAAACACTTTCAAGCTGAACAGGTTTGTTTATCTTTTATGTGTTCCTTTGAAAAAAACTGATTCCTCTTTTAGTTTTAAGACATTGTAAACTCTGTCTTTACTTCCAGGCTCCCAGTTCCAAGGCCAGGGCAGGTCCTAGGGTTGGTTGGGACAAATGGTATTGGCAAATCAACCGCTTTGAAAATTTTGGCGGGGAAGCTCAAACCAAACTTGGGCCGTTTCACTGTAATACTCTCCCGAGGTTTTATCTGAAAATTGCATCTCTGGTCTCTGGACTAAATGATTTATAGTAGTCTTCCTTATTGTGCAGAATCCTCCAGACTGGCAAGAAATCTTGACTCACTTCTGTGGGTCTGAACTTCAAAACTACTTCACCCGTATTCTAGAAGATAATCTAAAGGTATAACTAAACTGAAACCTTAACATTTGTTTTCATTAAATGATTCAAATTGTTGAAGTATGTTGACTTTTGAAAGCCGGATGGTTCAAATGACGTTCAATGCAAATTCTGCAAGCTTAACTACCAGATAAATCTGCGTAGGAATGGAACCACAGGTCTATTGCGTCATATGAAAGTTTGTAGCTTGAATCCCGTCCCTGGCACACCTGGTACTGGTAGGAACATAGACCAGATTGTCTTCCGTGAGATGATTCAAGTAGCTTTGATCGAGCACAACTTGCCTTACTCCTTTGTTGAGTATAGAAGAATCAGGGAAGCATGGCATTATTTGAATCCGTCTATCCAGTTCTGGTGCAGAAATACAGCTGCTAGCGATTGTTTGAAGATATATGAGAGGGAGAAGCTGAAACTGAGACAGAAGCTAAAAGAGATTCCAGGAAGGATTTGCTTGACGACAGACTTGTGGAGAGCTCTTACGGTTGAAGGGTATCTGTGTTTGACGGCGGATTACATAGATATAGACTGGAGTCTGAAGTCGAGGATTCTTGACTTCTGCGCATTTCCTCCTCCTCATACTGGTGGTGCCATAGCAATGAAGATAATGGAGTTGCTGAAAGAATGGGAGCTGGAGAAAAAAGTCTTCACAATCACCGTGGACAATGCGTCATCAAATGATAACATGCAGTCCATTCTCAAGAGGCAGCTACGAAGGGAACTGGTCTGCGGTGGAGAGTTCTTCCACGTGAGGTGTGTCGCTCACATCTTGAACTTGATAGTTCAAGATGGCCTGAGTGTGATTGTTGGATCGTTGGAGAAGATAAGAGATAGTGTAAAGTTTGTCCAAGTGACAGAATCTAGAGAGAAGCTCTTTCAAAGCTGTGTGGACATGGTGGTTATTGATCCTAAAGATAAAGATAAAGGATTGGTTATGGATGTATCAACAAGATGGAACTCCACTCATCTTATGCTAGACAGGGCAATCATTTACAGAGAAACCTTCCGCCATATGTCTGAAATTGAGGCTGCATATCAGATCTGTCCAACTGAAGTGGAGTGGGATAGAGCAGTGTTGATCCGCGATTTCTTGGCGCCGTTTGCTGAGATGACGAATCTGATTTCTGGCTCTTCGTATCCAACAGCTAACGTGTATTTCATGCAAGTGTGGAGTATCGAGAGCTGGCTGAAAGCGAATCAGTTTAATGATGATGAAGTCATTAGTGAGATGGTAGCTTTAATGAAGCCTAAGTTTAGTAAGTACTGGGAGGAGTATTCTGACATCGTAGCCATTGCTGCTGTTCTTGATCCAAGACTCAAGTTGCCTTTCCTGGAATACTGCTTCACAACGTTAGATGCATCCACATGTAAGCTGAAGATGGATCACCTTAAGAAGAAGATAAAGAAGCTCTTTGATGTTTACAAGAAGAACACAAAGAAAAACATGGTTGGAGCTTCAAGATCAAAACCTGCACATACCACTTTACCAGGATATGATGTAAGCTTTTTACTTACTGTTTTTATTAAAGTCTGAATGTTGAATAAATTTCCTTTATTAAGGTCTGATAGTTGATTCCTTTCGGTTTTGCAGGGGTTTTGCGCTTTCATATCACAAAATGCTGGTGGTAGTGCCACTATTGGGAAATCAGCCTTGGATAAGTACCTAGAAGAACCGGTTATAGACATTATGACCTTCCCGAGTTTGAATGTTCTCTCCTATTGGAGAGACAATGCCAATCGCTTTAAAGAGCTCTCAGCAATGGCATGTGATGTTCTGAGCATTCCTATCACCACTGTTGCTTCAGAGTCTTCATTCAGCATTGGAAGCCGAGTTCTGAACAAGTATAGAAGCTCTCTTCTCCCTTCAAATGTTCGAGCACTGATTTGTACAAGAAATTGGCTAAGGGGATTTGAGTCCTTAGACAATAAGTTCTTTGATCATTTGAATTTGGTTATCTTTCTACTTGAAACTGATAATCAAATTTTCTTAGGTGATGAAGTGAATTTTGAACCCTTGGAGGAAGTTGGAGAAGAAATTTAGTAAACAAGTCAAGTCTGAGACTCAAAGTTCATGTGTAAGTGTGACGTTTTTCTCTCTTAGATGTCAGACTCTGATGTTAGTTTATGTACTAGTTTGAGGAAAGCGTGAAGTTGGAAGCACTTTAGTATAGACTAGTGTGTTTAAGGAAAGCGTGAGAATGAGTTTATGTACTAGTTTGAGTACCATTTGCTACTTGCTAGGTTGTAGAGTTGAAACCGAAATGGGTTTTTAGACTAATGTAGACTAGTGTGGTTAAGGAATAAGGAAAGCGTGATTGCTTAATGCTTAGTGCGTTTGTACTGCTGATTGTTTATGATACTGGTTCTTATAATAAATCACTTGTTTTGTAGGGTTTATGGATTTGGTGGAAGATGTCATGGAGGAGATTGCTACTTGCTAGGTTGTAGAGTTGAAACCGAAATGGGTTTTTAGACTAATGTAGACTAGTGTGGTTAAGGAATAAGGAAAGCGTGATTGCTTAATGCTTAGTGCGTTTGTACTGCTGATTGTTTATGATACTGGTTCTTATAATAAATCACTTGTTTTGTAGGGTTTATGGATTTGGTGGAAGATGTCATGGAGGAGAACTTATGTGTATTGCTTTCTATGAACTTATGTATGCAATTATGTATGGAGTTATGATGTTTTGAACTTATGGTATGAAATTATGCTATTTATGTGGTATTTGAATGATTTTATATTGTTGTACTTGTGGATTTATGAATGAATTTTAATCTTATGAACTTATATTTGTATTTATAGGTCTATAGATTAAAATTCAAAATTTTCATAAATGGTCATTAATGGGTCCCATGACAGCCCATATAAATATGGGTTTTGATGGAATGGTTCTTAATGGACATGGTCCTTAATGGACGTGGTCAATTTCTGTCCACAAACTATAAATGGACAAACGGATATGGGCAAATGGACACGGACTTTCCCATCTGACAGCTCTA
>rnd-1_family-100#LINE/L1
ATTAGGTTTCTATGTTTCAACGACGGTGGAATCCTGGAATCGGCCGGGAGATCCAAATCGACACAATATCGGCTCATTATAATCAAGATGGAAAGTTTGGGAACCAGGGAAGGAATCGGGAAAGAAGATCCGTATCGGATCTGAGAGGGTTTGCTGGAGAATCATTACAATTTGGATTTCGATCTGCGATCTCAATCTTCACAAAAACGAATTCCTCGCAAACCGAAGGTATAATCTCTGTTATCATCAAAACAGAATCTTTTCGGATTGTCTCATTGAGGGTTTCGTTTCTATCACGTTTGAAGATAGTTGGATTTTGGAAAGCAAGGATTCTCATTTTATGGGATAACGTTATAAGGGTGATTCGGAGAATTTTAGATTGTGGGTTTGTTTGTCGATTTTCAATTGATAATGTTGATTACGGAAGATGTGGTATAAATGGGATTGATCTCTCCCAAGGAAAAAAGTATCTTGGAGACTATTATATAATGGGTTTTGGGTCTCATCATTTTAACACAACATTCGAAAGCTTTTCCACATACGTCTCTTTTTCTCTTATTTGTTGTTTGGTTTCTTGGCTTGTTGTGATGTCTCAGAGCCAACTCATTGGAAGTTCTGGAGATATAAAAACTGGTGAAGGGGCGCGAAAGAGATTGAAGATATCGGTCCCTCATTTCAACAACTCGGATCTAATCAAGGGCTATTCCAAAACATTAATTGGAAGATGTATGAACCCTGCAGAGCAAAATGTCAAGTTCTTGGTGGGGACGCTTCCTAAAATTTGGGGATTGGAGGAAAAAGTTGTGGGTACTGATTTGGGGCTTGGGAGGTTTCAGTTTGACTTTGATGCAGAGGAGGACATCGAAACGGTGCTGAAGATGCAGCCATTTCATTTCGACTACTGGATGATTTCGCTGGTTCGTTGGCAACCAAGGAAGTCTAAAAACTATCCCTCGGAGATCACTTTCTGGATCAAGGTTTTGGGAGTGCCTTTGGAGTTCTGGGAAGCTCCAACTTTCAGGAGCATCGGTGATGCAATTGGTGTCACAAAGGAGGTTGATTTGGATTATGGTAGAATCCAAGTGGTGGTTGATGGGTATAAGGAACTCACGTTTGAGACGACTGTGGATTTCAAGGGAGGAGAGTACTATGAGGAAGAGGAGGCTCCAGTATTCTTGCGGTATGAAAAACTGTTTGGTTATTGTAAAACATGCTTCAGCCTGTGTCATAAGATGGAGAAGTGCCCACTGACCACAGACACCACGGAGAAGACGGTGGAGATAAGGGATGATGCTGAGTATGGTTTAAATGATCGGGCTCGCAGCTACAAAGGGGTGGTAATAAACGGAAATGGAGGACAACAAGATCGGGGAAGAGAGAAACGTGAGTATCAAGGGAAAGGCAAGGGGAAAATGTTTGAGGAGACGGACTCAAAGTGGGTCAGGGCTGCAGATAGGGAGTCTAAAGCTTCCAATCACAAAAACCATCGGAATGGCCACCGCGGAGATGAGGGAAATTCTCGTCCTAGGAACTCCAGAAGGGAGCACACCAGGACTCATCATCAAGACGATCGCTCAAGAAATTCTGCAGGAACGAGAGGTGAGAGAGTATCTCGTACTGAGTTTCAACCGGAAGGGCTGGAGGAGGGTGAGATCAAAGAGAAAGAGATGGAGCGGTCAACTCAAATGGAGGAGAAGGTACCAGAAAGGACGCAGCCATCACAAGCTTTCCTTGATGCGCTAATGGAGACACAAGGAGAACTATCTAAGGTATTATCGAACCCCTCTAGTGGAGAACAAGAGCTAGGTGTGGAGAATATGGATTTGGGTATAGTAGACGGGAATAACGTAGAGACTGATGGGAGTATGGGTTTAGCGGGAAACTATATTGAGGATGCTAGTTTTGGGAATCATGAGGGTTTTGGAGAGGACGAGGTTCAGATGCTTGCTGAGGAAGAGATAGAGGAAGAGGTTAAAGCACAGGTGGTTATGCCTGAGGCACTCGAGGAGAAGAAGAAGTTAGAGGATATGGACGGGAAGGATGGAGTCGCTGGGGAGGTGGAAAAGAGACAAGGCATTCGTAAAAAGGTGGTCAAGCCGTCTGTAGGAGCTGCAGCTTCTAATAAGTTGAAGATGGCTCAGTTGGTGTCGGCAAAACGTGTGGTAGCCAAACCAGGCATTCGTCATGGTGATCACTCTAAGCAGGGGGAGGACAAGGGCACATCAGGTCCAAAACATGACTCTGCAAAGCAAGTAAAAGATCCATGATTACAAGCGTACGGATAGAGAAGTCACTTGGGCAGGTTATGGTTTATGGTTTTATTTCAGTTTTAATAAGCTCTCTGAGCATTTGTACTTGGTGTTTTTTGGTTTTTTGTTGGGTTTATGATTGCCTCTTTTTAGTTTGTTTTGTGGAATGGTTTTGCATTCTGGTTTCTGAATGGAATAAATATGGTTTTTTAGTATGTTGTTGGTGGTATCAGTGTATGTTACGTGCTGTATATTTCAGAGAGTATGAGCAAAAGCATTCTAATTGTTTGCCTGCTAATGGAGACAAAGAGCTCTCTTTTATTTTATTTCTATGGTATGAGTTTGGGTCAGCTTATGGAAGGCAAATTTGGGAGATATCATTAATTACAACGGGGTGGGTATGTTTGGTCTCTTCACACCAAGCATACTCAAACTTTTGGCGACTGCAACGAGAGTGTTTCTGGATTTACGTGTTTAATTGGGTTGGTAATAAAAAGCAGGAGTGGCAATTGCTTTGTTTATTTGAAATACGAGTGGAGTATGTGTATACGATGATCTTTTCTTTTGAAAGGGATTTTGGTTTTAGAGCTGCTTATTTTGGTTTGAGTACCACGTCTACAGAACATGAGGATAGTACCAATGTTTTAATTTTTGTTGGTTGGAATATTTATAATAAGGATTTATTATGTGTCCGCACAGGACTGGAAATGTTTTTGGAGAAAGAGATAACTCCGGGTTTCTTTATACCTGGCGGTTTATATTATGGGTGCAGATCCTTAATTTTTATTTGATGAAAGTCCTAAGTTGGAATTGTCGAGGAATGGGAAGCAAATGGACTATGAGTTATTTGAGGGAAATATGGCATAAAAATAAACCTGATTTTTTATTTTTATCAGAAACAAAGCAGGAGTTTGACTTTGTACAAAGGTTTCAACTTCATTCGGGTTTTGATAATTTGGTAACGGTGGATCCAAATGGCAGAAGTGGGGGTTTGGCACTGTATTATAATAATGAATTTCAAGTTCAGATTCTATATACAAGTAACCGGATGATAGATGTGGAAGCGGTGGCTTTGGGGAAAAGAGTATTTATGACATTTGTTTATGGAGATCCGGTTCAACAAATGAGGGATCTGGTTTGGGAACGGTTAACTAGGTATGGGCTTGCAAGGGATGAACCTTGGTTTATTATTGGTGATTTAAATGAAATTACCGGAAATCATGAAAAAGATGGAGGAGCCCTGCGAAGTGCGGACTCTTTTGTTTCTTTTAATGATATGATTCGAAATAGTGGTTTACTGGAATTTCCGGCTCGTGGTAACAAAATGTCATGGCAGGGTCGTAGAGGAAAAGGAAAAGGGGCGTTCACAGTTAGATGTCGTTTAGACCGTGCATTGGCAAATGAGGAGTGGCATACTCTTTTCCCTTGTTCTTATACAGAATATTTAGGGATGGTGGCGTCCGATCATCGACCAGTGGTAGCGTTTTTAGAGGATAAAATTTCCAGGAGGAAAGGACAATTTCGTTTTGATAAGAGATGGGTTGGACAGGAAGGTCTTATGGAAACAATTTCAATGGGCTGGTCCGATCAGAGTGTAGAAAAGAAGGATGATATAGTGACAAAAATTGGGAATTGTCGACATGAAATTGCGAAATGGCGAAAAAATAATCCACCTTACGGAAAGGAAAAAATAAGTGAGTTACAGAAAGCCCTCGAAGAAGTACAATCAGATGATACAAGATCGCAGGAGGATATAGTGGAGGTGTCTAGGAAATTACAAGAGGCATATAAGGACGAAGAAGAATATTGGCAGCAGAAAAGTAGGAATATGTGGTACTCTTCTGGGGATCTTAACACTAAATTTTATCATGCTTTAACTAAGCAAAGAAGAGCTCGAAATAGGATCGTTGGGTTGCATGATGCTGTGGGAAATTGGATTACAGAAGACAATATGATGGAGAAAGTGGCTGTAGATTATTTCCAAGATTTGTTTACTACCACTTCACCTTCAGATTTTGATGCTTTTCTTGCGGAGGTAACAATGGGAATAACTCCTCAGATGAACCTACGTTTGCTGAGGCTAACGACTGAGAATGAGGTTAGAGAGGCTTTATTTATGATGCATCCTGAAAAGGCACCAGGACCGGATGGCATGACGGCTCTCTTTTTTCAACATTCTTGGCATATTATAAAGAAGGATCTGGTTGAAATGGTAAACAATTTTTTGGTTTCTGGAGAAATAGATCCAAGGTTAAATATTACTAATATATGTATGATTCCAAAGACAGAGAGGCCAACTAGGATGACGGAACTGAGACCAATTAGTCTATGTAATGTTGGGTATAAAATTATTTCGAAGGTTTTGTGCCAGCGTTTGAAAGGGTGTCTTACGTCCCTTATTTCAGAGACTCAATCGGCTTTCGTGCCGGGGAGGTTGATAACTGATAACATTCTTATTGCTCAGGAGATGTTTCACGGGTTACGGACTAATAAGGCATGTCAAGGAAAGTACATGGCAATTAAAACGGATATGAGCAAGGCGTATGATCGAGTCGAATGGGATTTTATTCAGGCTTTACTGGAAAAAATGGGATTTGATCTTCACTGGATTAAGTTAATGATGGAATGTATATCATCGGTTCAATATAAAGTTTTACTGAATGGCCAACCAAGGGGTCTCATTATTCCACAGCGTGGATTACGACAAGGAGATCCTTTATCACCTTATCTTTTTATATTGTGCACTGAGGCTTTGATTACAAATATTAAAAAGGCGGAGAGAGAAAAACAGTTGACAGGTATGAAGGTAGCCAGGGCATGTCCATCCATTTCTCACTTGCTTTTCGCGGATGACAGCCTTTTCTTTTGTAAAGCACAAAGAGAGGAATGTCAATCTATTCTCCGGATTTTAAAGGAATATGAGATGGTTTCAGGTCAGCTTATTAATTTTGATAAGTCTTCAATCCAATTTGGGCACAAGATTGAAGAATCAGTCAGACAGGAATTAAGAGATATTTTGGGTATTCAGAATCTTGGAGGAATGGGAACTTATCTTGGATTACCGGAAAATCTTGGGGGCTCAAAGATTCAAGTTTTCGGTTTTGTGCAACATAGACTTAATAGAAGGGTTAATGGGTGGACTTTCAAATTTTTCACGAAGGGTGGAAAAGAAGTGGTTATTAAATCAGTAGTTACGGCATTGCCAAATCATGTGATGTCTTGCTATAGATTACCGAAAGCAACCGCGAAAAAATTGACAAATGCGGTAGCACGTTTTTGGTGGAGTCCAGGTGGAAGTACAAGAGGAATGCATTGGAAATCTTGGGATAAGGTATGTGTTAGCAAGGAGGAAGGAGGTTTGGGTTTTAAAGACATCACTGATTTCAATACAGCGATGCTTGGTAAACAGTTATGGCGCCTGATTGAGAAGCCGAATACTTTATTTTCTCGTGTCTTCAAAGGTCGGTATTACAGGAATGCATCACCCCTGGAACCGATCCGTTCATACTCTCCGTCATATGGCTGGCGGAGCATCACATCTGCTAGATCTCTGGTTAGCAAAGGACTAATTAAACGGGTGGGATCAGGATCATCCATTTCGGTATGGAATGATCCCTGGCTCCCAACCACTCGCCCGAGACCAGCAAATAAAAACCAACACAATTTTTACCCTGAACTCACAGTGGATGCTCTCATTGATCCTCATTCGCGAAATTGGAATATGCAGGTGATTCGGAATCTAGTGGACCCACAGGATGTGAAAATTATCGAAAGTATACCTTTGAGTAGGATCCAGAGGATTGATAGAGATGGTTGGCATTTCACAAACAATGGGAAATATTCGGTCAAATCAGGATATCAGGTAGAGCGGGTTTACCCAGATAGAGATAAACCACCAGAAATGTTTGGACCTACAGTGGATGCGTTAAAGTCATTCTGCTGGAAGATTCGATGTCCACCGAAGATGAAACATTTTTTGTGGCAATTGGTGACCGGTTGTATTGCAGTCAAGAAGAATTTACAAGCGCGAGGGATAAATGGTGATTTATGTTGTGCACGATGTGGCGCTGATGAGGAATCAGTTAATCATGTATTTTTTGAGTGTCCTCCAGCATTACAGGTTTGGGCGCTATCCAAGATACCATCAAATCCCGTTATCTTTCCAACAGGAGCTCTTTTTACAAACATGGATCATCTTTTTTGGAGAATTTCTCCGCAGCTAGATGATCATCAGTTTGCATGGATTCTATGGTATATCTGGAAAGGAAGGAATAATAAAGTTTTTAGTAACCTTGATATGGATCCAAGGGAGACGATTAAACTGGCAGAAACAGAGTCCACACTATGGGCTGAGGCGCAGATAGTGAAGGAACAGAGAGCAGGGCCACATGTAGAGGGTTCGGCAGCACCGTTAAACCAAGGAAGATGGTGTTTCACAGATGGGTCCTGGAAGGAGGATAGCGGTTTCTCTGGTCAAGGGTGGTTTAGTACTTTAGAAGGTTTTGAGGGTTTGATGGGAGCAAGGAATGTTAGGGCTAGTCTATCTCCTCTACATGCGGAGATGGAAGCATTACTTTGGGCAATGGAGTGTATGAGGAACTTACGACAATTTCAGGTTACATTTGCAACGGATTGTTCTCAATTGGTGAAGATGGTTTCGGAACCAGAAGAATGGCCAGCTTTTGCAAGTTATTTAGATGATATTAAAGTCCTGAAAGAGAGTTTTTCCCGCTCAGAGATTGTCCATGTGCCAAGAACGCAAAATACAAAGGCGGATAGCCTAGCACGTAGTGTCAGGAAGCAGCCGTCTTTCGTCGTTCACATGGATCGACATCTCCCAGTTTGGTTCACAGAGTCTGTATGAGTCTGTTTATGCTGATGACAAAAAAAAAAAAAA
>rnd-6_family-6863#DNA/CMC-EnSpm
CACTACAAGAAAACATGTGATTCCCGACCACAGTTTGCGACTGAAAACGTAGTCGTTAAGTTTTACGACTGTTTGGCGACTGACGGACAACTGAATTGCAACGTGGAAATTTTAGTTGTTAATCAGTCGCACGATAGTGACTGTGACGTTTAGTCGTTATGCCATCATCATATTACGACTGATCCGCGACCCCATTGTTGTCGGAGCTTATGTAGTCGCAATATAGTCTGAATATTGCGACTATTTCGCGACTGATGTATAGAGTCATACGGTAGCCGCAAACCAGTCGGTGAAAACCGGTACAAAACACGTGGTTTACGTTTTACGGTTGGTGTAACTAAATTTTGTAAGTCAACCGCCTAATCCGTCGAACCATTACGACTGATCTGCGACTACGGCGTCTTCGGAGCAATTCTGTAGCAATATAGTCGGAGATTTTGTGACTATTTAGCGTCTGCTTTTTTTGTGGTCGTAACGGAGTCGCTAATCAGTCAGTCAATACCGGTACGAAACACATGATTTACGTTCCATGGTTGGTGTAACTAATTTTTGCTGGCTTTGTCTGTATTGAGTCGCTAATAAGTCGGAAATGTTTCTATAAATACTACACGATGTTTTCCATACATTTCTGCTAAGAAACATAAAAAGAAAGTGAAAACAACAAAAAATCGTTGAAATTCAAAATTTTTTTTTTTTGCAGTGTTACAATGTCGGGAAATTCCAACTATTCCCATTTTCGAGAATGGATGTACAAGAGGATCGATGAAAAGACGGGAAATTTCTCAGAAGAGTTCATAGCAGGGGTGGATCAATTCATGACATTTGCAAATTGCCAGCCTATCACGCAGAGCAATGGGGGTAAATTTTTCTGTCCATGTAGTGTTTGCAAGAACGATAAATTTCTTCCGGGATCAAAAATTTGGAAACATATATATAGTAGAGGATTCATGCGAGACTATTATGTCTGGTATAATCATGGAGAAGAAATTGATATGAAATTAGAAACGAGTCATGTTGATCCGACACCTTTAAGTGGTAGTGAAGAAGTTGGTAATGAAGATATATATGTTGATATGGTAAATGATGCATTTCGTGATAATGTGAGGTGTGATAATTATCACGAGGATGGTAATTACCAGGACGGTAATTACCAGGATGGTACCAGGATGGTCCTGGTAATTACCAGAATGTAGTAGACGATGTACATTCGAAAAGGTTTTACGACTTGTTAGAAGGAGCAAAAAATCCCCTGTATGATGGTTGTCGTGAAGGTCACTCGCAGTTATCCTTAGCTGCTCGAGTTTTACAAACTAAGGCAGATTATAATATGAGTGAAAAGTGTGTGGATTCAGTGTGCCAAATGTTGAATGACTATTTACCAGATGGAAACATGGCAACCGACTCACACTACGAGACAGAAAAGCTGATGCGCAATTTAGGGCTCCCATATTTTACAATTGATGTTTGTATCAACAATTGTATGATATTTTGGAAAGAAGATGAAAGGTGGGAAACATGTCAATTTTGTGGTGCTGAAAGATGGAAGCCTAGGGACAAACGCCGTAGAACCAAAGTACCATATAGCCGTATGTGGTATCTCCCTATAGCTGATAGGTTAAAGAGAATGTATCAGAGAAAGAAGACTGCAGCGGCAATGAGATGGCATGCTGAGCACCAAGCAAAAGAGGGAGAAATGTGTCATCCATCTGATGCGGCTGAGTGGAAAAACTTTCAAGAAATACATCCGCGGTTTGCCGAAGAACCGCGTAATGTTTATCTTGGATTATGTACTGATGGATTCAATCCATTTGGAATGTCTCATAATCATTGTGGCCTATAATCTTGACTCCGTATAATCTGCCCCCGGTATGTGCATGAAAACAGAGTACCTGTTTCTTACAATTCTAAATTCCGGGCCAAATCATCCACGAGCTAGTCTTGATATCTTCCTCAAACCTCTGATTGCGGAGTTAAAAGAACTATGGTCAACTGGAGTTGAAGCATACGATGTGTCCTTGAATCAAAATTTCAACCTAAAAGCCGTGCTTCTGTGGACGATAAGCGACTTTCCGGCGTACGGCATGCTTTCCGGATGGACGACCCATGGTAAATTGGCATGTCCAATTTGCATGGAAGATACTAAGTCTTTTTATCTGCCTAAGGGAAGGAAGACGTGTTGGTTTGATTGTCACCGAAGATTTCTTCCTCGTAATCATCCACTGAGGAAGAATAGAAAAGACTTCTTGAAGGAAAAAAATGCGGTAAATGAAGTTCCACCAGAATCTTTGACTGGTGAGCAAGTTTATTCAGAGCGGTTAAATGGTGTCAATCCTCCTAAAACGTCTGTTTGCGGTGGAAACGGTCATGAAAAGAAGAAGCCTGGATATGGAAAGTACCATAATTGGCACAAGGAAAGCATATTTTGGGAGTTACCATACTGGAGGGATCTAATTCTCCGTCATAATCTTGATGTGATGCATATCTAGAAGAATTTTTTCGACAACATCATGAATACTCTTATGAATGTGAAGGGTAAGTCGAAAAACACAATCCAGTCAAGATTGGATATATCAGAGTTTTGTGATCGGCCACACTTACATGTTGATGATGATGGTCAAGCTCCATTTCCTCCCTACACATTGGACGAAGCCGGGAAAAAAAGTTTATTGGAATGTGTGAAACACGCAGTTAAATTTCCCGACGGTTATGCTTCAGACTTAACTAATTGTGTTGATATGGAGAACAACAAGTTCTCTGGCATGAAGAGTCACGACTGCCATGTTTTTATGGAGCGGCTACTTCCATTTATCTTTTCAGAACTCTTAGACAAAAACGTCCATCTTGCATTATCAGGTGCTAATTTTTTGTTATATTTTTTTTATATTTAATGATACAACTTGATATGTGATTTGAAGAATATTTCTAATTTTGTAGGTGTTGGATTGTTTTTCCGTGACCTTTGCTTGAGAACTTTGCAGAAAGATCGTCTCCAAATTCTAAAAAAAACATTATTTTGATCATCTGCAATTTAGAGAAGATCTTTCCACCATCATTTTTTGACGTGATGCAACATCTCCCTATACACCTCCCCTATGAAGCTGAATTAGGAGGACCTGTCAATTATAGGTGGATGTATATCTTTGAAAGGAATTTCAAAAAAGTGAAAGCAAAAGCAAAGAACAAAAGATTTGTTGCTGGATTGATTGTTGAATCATATATCAATGAGGAGATTGCTTACTTTTCTGAGCACTACTTTGCTGATCATATACAAACAAAATCAAGGTAAAGACTTTCATTATCCTGCAGATTCCTTTTTTCTTGTATACTCGTGTTTTTACTTCAATGTAATGTGGTCCATTAATTTGTGCAGGTTTACACGATTTGATGAAGGTGAAGTTCCTGTATATTGTGTCAGCGGAGTACCAGATATATTTACACATGTAGGTCGTCCGAGTGGAGAAATGCAAGAGATATGGCTTTCCGAGAAAGACTATAACTGCGCACATTCATATGTATTGCGAAATTGTGATTATTTTCAGCCATTTGAGAGGTACAATTTGGTTTATCATATTTTGTTTCAATATATCGCACTATAATTCCTCATACTAATTTGTGGTTGTGATCTATTATAGGATGTTTGAAGATTATCTAACTGCAAAATACGGAGACATTTCCGAGAAAGAACTCTCCACAAAGAGAGTTGATGAATATCATATATGGATGAAAGATTACGTACGTCTGATCAATAATATTATGTACCTAATTGTGTCTATAATTCTATATATAATGATATTTTATATATATGCAGGTTCGTTACTGGAGCAACACACACGAGCTTCCTGTGTGGGTCAAAAATATTGCGAATGGACCCGTGAATAAGGCCAAAACCTGGCCCATCTACTTCACCAGAGGTTCCTTATTTCATACGCAAAAGCATGGTGAGGGACGAAAGACTTGTAACTATGGCATATGTGTTAATGGAGAGAGTTACACAAATGCATCAGATGAAGCTGATTACTATGGGATCTTAACTGATATCATTCAAATTGAGTATGAGGGGGCAGTGAATTTGAAAATTACACTTTTTAAATGTAAGTGGTATGATCCTATGATTGGTAGAGGCACTCGGCGGAGCAATGGTGGCATCGTGGACGTTCTTTCATCTAGGAAATACTATAAATACGAACCATTTATTCTAGGTACGTACGTATTATTTATACATATTAATTAATATAAATAAATATGTATTATTAAATTTTTATTATATGATAACAGCATCTCAAGCACATCAAATTTGTTATATCCCGTATCCGTACGTAAAGAAACCAAAGCAGTTGTGGTACAATGTTTTAAAAGTGAATCCGAGGGGAATCATTTCAGGAGAATAAGAAGACAGCGAACCGGCAGTGTTACAACAAGACAATGATGATGCTGTATTGATGACTACAATTGAAGATATACCAGTCGACCATTTGTTACATGCTCAAGGAGAACCGATTAATCTTGATATTGACGTCGAAGATGCAGAACCGGAGGATGAATTCCAGTGTAATCTATCCTCGACTTCTTCTAATGATGAATGTGAAGATGGACAAACACCATCCTAAAATGTTTTACCATAACTTATTAAGTCATATCCCTAAACTTATGTTCTTTACTTTTAAATAATGTGTTGTTTACTTCCCAAGGAGAACCGATTAATCTTGATATTGACGTCGAAGATGCAGAACCGGAGGATGAATTCCAGTGTAATCTATCCTCGACTTCTTCTAATGATGAATGTGAAGATGGACAAACACCATCCTAAAATGTTTTACCATAACTTATTAAGTCATATCCCTAAACTTATGTTCTTTACTTTTAAATAATGTGTTGTTTACTTCCTAATAATGTGTTTTTATATTGTTAAGTGTTATATCCTAAATTGCTATATCCATTGATCAAAAAAAAATTGCTAGACCCTAAATTGTTAAAAGCAAAGAAAAATAAAATTTTAAACCCTAAATTGTTATAAGCAAAGAAAAAAAATTGCTACACCCTTTACCCTAAACCCGACTTTCCCCCCGAATTTTTCTAAGTCCCCCGGTAAAGTGTAAACCCAATTGAAAAAAATTTCTAACTCCCGCCTAACCAATTAATCTAATCCCGCTAAGCCCAATTTTTAGACCCAAAACCCAAAACAAAAACAAAACCAACCTAAGCCTAATACACTCAGACAACTGCATCTCACTCTCTTTCGATTAGAAAGAACCCTAATCTCTCACCCTCCCTCGAATCTCACTCTCTTTCGATTCCACCGAAACCATAGAACCCTAATCTCTCACCCTCCCTCGAATCTCACTCTCTTTCGATTCCACTGAAACCATAGAACCCTAATATCTCACCCTCCCTCGAATCTCACTCTCTTTCGATTCCACCAAAACCATAGAACCCTAATCTCTCACCCTCTCTCGAATCTCACTATGTCCAATTCCTAATCGCTGAATTCCAGAAATGCCTCATCTCTCTTTTGAGACCTAAAGAACCCTAATCTCTCATCTCTCTTTGAAACGATGTCATCAAAAAAGAAGCAGAAAGTTTCAAAAAAATCTCCCCTTCCCTCGCAGTACCATTTCGTTCCTAGGACGACAGCTCCTCCTGTCTCCAACCGCCGATCTCCACCAGGCGTGAGTGACTACCCACCTCTGAGGCAGCTCTTCCAAGACTCAGAGGCCCAAACTCAAGCTGCTTCAGGGCCTCTTCATCAACCATCTCCACCGCCTCTTCATCAACCATCTCCACCGTCACAATCTCGACGGTCCGAAACGTCAGCGACGCGACGTTCTCCCAGCAGGTCTCAGTCTCAAGACTCTGCGAGTACAGAAAGTCCAGAAGCTGTGGAACCGACGCTCTCTGATGTCAGCGACGCGACGTTCTCCCAGCAGGTCTCAGTCTCAAGACTCTGCGAGTACAGAAAGTCCAGAAGCTGTGGAACCGACGCTCTCTGATGGGCAGCCTCGTTTACTCAACCAACTGCTATCCCAGCCAAACCGGGGCACTGACATACCAATCCTTTCTCCAACCTTTGAGCCTGGAACAACATGGTAACTATTTTTGTTTATGTGTTGAGTGTTATATATATTTTTAAAGAACTCGACTTGTTAATTTGTGAATATTTGGAGTGATTGTTGATGTTATTTACTTAAGGCTTTGCTACTGTAATATTAATTACTTATTTTCGTTAGTTACTGGTTCTTTAATTGAGGCTTCTACTGTAAGATTAATATTTGGAGTGATTGTTGATGTTATATACTTGAGGCTTGACGAGTCACTGGTTTCTGTGTTTGGAGTGATTGTTGATGTTATTTACTTGCATTTTCGCTAGTCACTGGTTCTTTAATTGACTTTGGCTTGCTTTGGTTGGCTTTGTCACTGAATAATTACTTGTCATTCACTCTAACATATTCATTATTTTGCTTCTGTGTTTTGAGGTTTGGTCGTGACAAAGGGAAACTGACCCGGAGGATCACAAAGACTTTTACGAAAAAGTTTGATGAAGCTTATTACAGTTGGAGTGTTGTGCCTCAGAACAAAAGAGAGACGACATTTGTGGAATTTCCAGTTAAGTTTTATCTTCTATATTTAATATCAATTTTTGTTTAATTTGATTTTTAACATCAACCTTCTCTGTTTTTTTTGTAGAAAACTCACACTTGGGATCAAATACACACTGGTATTGTTCAGTAGAAGTTTGAGGCGGTATGTCAGCGACGTATGAAGGACATGGTTAGCGTTCGTAGGAGGTCACGAGTGCGACCACCCTGGATCCACGGTGAACTGTGGGAACAAATGACTGCGTATTGGGACACTCCCGAAGAGGAAAAAAAGAGTCAGACAGCATCGGACTCTCGGTTGTCTGACCGGAACGGACTTGGTCCACACAAGCACAACTCCGGCCAGAAGTCTTTCGAACAAATCGAACATGAAATGGCGAGTGCGACCACCCTGGATCCACGGTGAACTGTGGGAACAAATGACTGCGTATTGGGACACTCCCGAAGAGGAAAAAAAGAGTCAGACAGCATCGGACTCTCGGTTGTCTGACCGGAACGGACTTGGTCCACACAAGCACAACTCCGGCCAGAAGTCTTTCGAACAAATCGAACATGAAATGGTAAGTCCTTTCTCCCTCCAATCATACAAGTTAAACTTGTATTTGTGGCATTTAACCTTTACTTCTTTTTTTTATCCATTTTAGGTTGAGAAATTGGGCAGACCAGTTACTCTTGGTGAAGTTTTCATGGAGACACCTACAAGAAAGGATGGGAGCTTTGTCGATTTGAAAGCAGAGAAGGTTGCAGAGATGTATAAGAAGAACAAAGAAGCCAAGTTGACTGCCCTTGAGGCTGAAAACTCACAGACATCAGACAGTGCTTCCATGATCCACAGCTCTCCATAGAGGAGGATAATGAGATATTCCTTTTGGTAAGCTGTTTCTTTTATTTTTTTTGTTTGTTCTTTATACTTGATACTCTTTTCTTCTGCTTTGTAGAAACAATTTGATTTGTTTTTGTAGTCAACTTTCACAAATGAAAGAGGACAGCACTATGGCATTGGAAGCCTCCAGCAAACTCTCATCAATGGGAAACGGACGTTCAGTGAATTTTCTTCATCTGCATTCCTCGACATGAAGAAGCTTCTTGAAGATGCTCACCGCAAAATAGAAGATCAGGCTGCTTCTAATGCAGCACAGGCTGCTATTATTGAAGAGCAAGGTGCTTGTATTGCAGAGCAATCAAAGCAGATCAAGGAGTTCTCTATAGTGGGGAAGTTTCTAGCTGCAACTAATCCATTATATAATGAGTTTGTAGCTGCTAATTCCAGCACCTGATCATGCTTTCCTGTTTATTTACCTAGAAACTTATGACTTTTGTAAGTTCTTTTGTTTAGTTGCTTGTTTCAAACTTTTGGAGCTTTAACATTTTCAGTTTCAATATTAACCACTGCTTTTTAATTTTACAATGCTCGATAGCATAGATTTATTAGCATTACAAACCAGAAAGCACATAAAATCGGAATGGCAAATTCAAAGAAACAAAAAGAAGAGTCGTAATTCAGTTGGATAAAATTACAACATTTTACGACTAAACCGCGACTGATAAAAAAATGTACTCGCGAAGTAGTCGCAACATTAGAGACTGAACTGCGACAACAACTGTGACTACACTCAGACTAAAAAGGTAGTCGCTAAATGGTTGCAAAATTAACGACTGCATTGCGACTACATCAGTGACTACACTCGGACTAAACAATTAGTCGTTAAACGGTCGCAAATTTAACGACTACACTACGACTTCATGCTCCGACTAATTGATGACTCCTAATAACCGACTGATTAACGACTGCTGATAAACTAAGTAATCGACTAAAAATAGTCCTATATTGGACGTGAAGCAATCGGAGTGTAGTCGTAACACATTATGACTAGTAGACGACTATATGCCGACTGAATTGTTTAGTTGTAAATGTGTCGTAGAACAGTCGTAATATAGCGACTGATTTACGACCAATATAATTACCGACACGTTGATTGACGACCATGCTTAGTAGTCGCTATTCAGTCGTAAAACGTCATTTGCGACTGTTTTGCTTCTGATTCTGCAGTCGGGAACTACTTGTTTTCTTGTAGTG
>rnd-3_family-606-I#LTR/Gypsy
TTGGTATCAGAGCCGAAAATGCCTCCTAAGCAAGAGACCCATACCGAGAGGATCTCTGCGCTGGAAGGACAGATCGGCGGTTTCGCGACTGCGATCGATGAGCTACGCGATGCTACGGCGAAGAGTGAGCGATCGATCCTGGAGAACGATAAAAAGGCGGAGGAGCGCCATGCTCAGTTGATGGCGATGTTTCAGCAGCAAAAGACGGGGGTTACAACTCATGAGAAGGTAGAGTCGAAGGAGAGTCACGTCGAGTCCGAAGGTTCTGCACCTAAGGCACAAGGGTTGCAGATGCGCCCCGAGAAAGGCATTTTGCTTGTACCGGAAGCGGCTGTTCCTTTGAGGTCGACGGAGATCAACACTCCGTCGTTTCAGGCTGGATCGTCGGGTTTCGCAGCTTACCAGAAGCTCGATTCACCACCTAAGAAGCTCGATCTACCAGATTTCGAAGGGAAGAACCCAGATGACTGGATCTTCCGAATGGAGAAATGCTTCTCGGTTAACCAGACCGATGAAGGGGAAAAACTGTCTTTGGCGATGTCAAGCCTGACTGGGAGTGCAGTGACTTGGCTGGGGCTTATTCAGAATAGGGAAGAGCCATTGGATTGGAGGGATTTTAAGATGAAGCTGAAAAGGAGATTTAAACCAACGAGTGGGGGTACAATCCTTAGCCAGATGCTGAGGTTGAGACAGTCGGGGACTATTTCATAGTACCGCGAGAGGTTTGAAGAGCTTTCGGCTGAGGTTCCTCACGTTCCAAATGATGTCTTGGAGGAGATCTTCTTGCACGGTATGAAGTGTAGTTTGCGAGAACAGGTGGTGAGGTTGAGGCCAGTAGGCATGGATGAGATTGTGGATATGGCGAAAATCATAGAAGAGCAGGAGAACGAGCGCAATGCCTACCAGTCTAGGTCCTTCCAAAGGACTAGTTCTGCGCCGGGACTAAACTCGAATCACAGGAGCTATCAGTCTAACTCTAGCTCAATGAGACATGGTGAGAACACACCTGCAAGGAAGTCGAGCGATTCTCCGAGAGATAACAAGAGCAATGAACAAAGGAGAACGGTTCAGAACCCTTGTAGACACTGCGGTGAAAGGTTTTTCGCGGGACACCGTTGTAAAGCTTTTCAACGTTTTAAGAAGTTAGAACTGGAGGATGGAGAAGACAAAGACGAAGAAGAGTTGAGTGAGGAAGAAGGGTCTGAGGAACAGAATGGTACCCCAGAGCAGGAACTACATGTGTTGTCATTGAATTCTATGGTGGGAATAACATCAAAGAAGACGATGAAAATGAAGGGAATGATTGGCAAGCGGGAAGTGATAGTTCTCATTGATTCTGGCGCCACCTGCAATTTCATTGCAAAGCAGTTGGTGGAAGAAATGAAATTAGCTGTGACCGAGACCGTTGGGTTTGGAGTAGCAGTGGGCAATGGAGAGGTCATTGCGGGTTCTGGAAAGTGTGAAGGCATTGAAGTTGAGATACAAGGAGTGAAAATCAAAGAGGAGTTCTTGAAGTTTGAGTTAGGGACAATTGATTTGGTGCTGGGGTACTCGTGGCTGGCTAAGTTGGGAGAAACCCGCATCAATTGGGGTCTACACATACTACGTTTCCAAGTAGAGGAGAAGTGGGTTTCAATCTGTAGTGATCCCGAGTTGTTGATCGCACAGGTGTCGTTGAACGCAATGGAGAAACTTTGCGACAAGGAGGATGTGGTTTATCTGCTAGAATTACAGACGTTGTTTGAGAGTAGTGAGAAGAAGAAGGAAAAGAGTCCAAGTGTGGCGGTGAGTTCGCTTCTGAAGAAGTTTGCAGGGGTGTTTCAAATGCCAAAGGGGTTACCCCCCAAACGCACTAGAGAGCACGCGATTACTCTGCAAGAGGGAACTTCACCCATCAACGCAAGACCTTATCGTTACTCACATACGCAAAAGAACGAGATAGAGAAGCTGGTGAGAGAAATGTTACAGGCAGGGATCATTAAGCCGAGCATAAGTCCGTTTTCGAGTCCCGTTTTGCTGGTTAAAAAAAGGATGGAGGAATGCGTTTCTGTGTGGACTACCGGGCAGTGATAGGTCCCCGATACCCGTGATCGAAGAGTTATTAGATGAGTTGGCAGGCGCAACGATCTTCTCTAAGCTGGATTTGAAATCAGGATATCATCAGATAAGGGTGAGAGCTGAGGATGTTGGAAAGACTGCATTCAAAACTCATGAAGGTCACTATGAGTTTTTGGTGATGCCTTTCGGGCTCACCAATGCTCCAGCAACTTTTCAGTCAGTTATGAACGAGATCTTTAAGCCGTATTTGAGGAAGTTCGTTCTGGTGTTCTTCGACGATATCCTGGTTTACAGCAAGACTGAGAAGGAGCATAGGGAGCACTTGAGGATAGTGCTGCAGTTACTGAAGGATCACGAGTTCTACGCCAATGAGAAGAAGTGTGCCTTCGGGCAGGAAGAGATAGCATATTTGGGTCATATTATTTCAGGAAAAGGGGTGGCAGCTGATCCGGAGAAGATAGAGGCAGTTAAGCAGTGGCCACAGCCCAAGAATATTACGGCGTTAAGAGGTTTTTTAGGGCTTACAGGCTACTATCGGAGGTTCGTGGAAGCGTATGGTAAGATAGCCAGACCGCTTACTGATTTACTGAGAAAGGATGGGTTCAAATGGTCGGTTCAAGCAGTGCAAGCCTTCTCGATGCTTAAGACAGCAATGACACAATTACCCGTGCTGATATTACCAGATTTCACCAAGCCGTTTGTGGTGGAAACAGACGCGTCTGGAGTTGGAATTGGAGCAGTATTGTCACAGGGAAATAGACCGATAGCCTTCATCAGCAAGGGGTTCTCGAGTAAGGGTCGCGTGAAATCAGTTTATGAGAGGGAGTTGTTAGCAATTGTATTTGCAGCAACCAAGTGGAGACACTTTTTGACGGGGCATAAGTTCACCATCAGAACTGATCAGAAGAGTCTGAAACACTTATTGGAGCAAAGAGCAGTTTTGGTTGAGCAGCAGAAATGGGCATCGAAGTTGTTGGGTTTGAATTACACGATCGAATACAGGCCAGGCAAAGAAAACCGAGTGGCAGACGCGTTGTCACGCATTCCTGGTCAAGAGGAGATGAGAGAGCTTCAATTGACAGCTCCTTTAACCATTGATAAGGAGGAGTTGGCATTGCAAGTAGCTCAGGATGAGGTGCTCCAGCAAATCATTAAGTTTGTTCAGGAGGGAGTAGAAGGAACTGAAGGTTATACGGTGAAGGACGGGTTGCTCCTCAAGGATAACAGATTGGTGATTCCCGCCAAATCACCTTTCATTCCTACGGTCATTACACAGTTTCACAACAGCAGCGTGGGTGGTCATGAGGGGGTACTGAAGACGTTCAAAAGGATGGCTAGAGAGGTTTTGTGGAAAGGAATGCGCGCAGACATCACAGAGTTTATTAAGGCGTGTGCAGTGTGCCAGCAGAATAAATACTCGACCTTATCGCCGGCCGGGTTGTTGTCTCCACTACCGATTCCGTTACAAGTGTGGACCGACATAAGTTTGGATTTTGTGGAGGGCCTACCGTTTTCAAAAGGGTTTGATGTTATCTTGGTGGTCGTCGACAGGCTCACTAAGTACGCTCACTTTATCCCACTGAAACACCCATTCACAGCGAGGTCAGTAGCGAAAGTGTTCATTCGAGAAGTGATCAAACTGCACGGTTTTCCAGAAACAATGGTTTCGGATCGTGATAGGGTGTTCTTGAGTCAGTTTTGGTCTGCACTCTTTAAAAATCAGGGGACTGCGTTGCACAAAAGCACGGCTTATCACCCTCAGTCAGATGGTCAAACAGAGGTGGTTAACCGCTGCTTGGAAGCTTATTTGCGATGTTTTGCGGGTCGTAATGGTTACCGTGGGCTGAGTATTGGTATAATACGTCGCATCACTCAGCTACCAACACCACCCCGTTCAAGGCACTTTACGGTCGCGATCCTCCTAAGCTACTTCGCTTTGGTGATGTGCCAACAGCCAACGCAGAGGTAGAAGAGATGATAAAGGGAAGAGATGAGTTGCTGCAGGAGTTGAGAGACAATCTGGCTGTTGCACAAGCTAGGATGCAGGCGTCAGCCAATAAGAAGCGTAGATATGTGGAGTTTGAGGTGGGTACGTGGGTGTATCTTAAGCTGCGTCCCTACAGGCAAAGCTCAGTGGCATATCGAAGAGCGGAGAAGTTAGCGCCCCGATACTTTGGTCCTTACAAGGTGGAGAAGAGGACTGGGAAAGTGGCCTATAAGCTTCTGTTACCTTCTCACAGCCTCATCCACCCGGTTTTCCATGTTTCACAACTGAAGCTGGCAGTGGAACCCAATACACCAGTACAGGAGCTTCCCTTGATCTTGTCATCATCGTTTGATTGGAATGCTGAACCAGAAGAGTTGATCAGTATAAGGAAAGCTGCGAAAGGAGGACAGATTGAGGTATTGGTTAAGTGGTCGGGGTTACCTGAATTCGAAAACTCGTGGGAGCCTCTACAGCGCTTGAAGGACCAGTTTCCGCATAGTCAGCTTGAGGACAAGCTGGGTCTTCTACGGGAGGGTAA
>rnd-3_family-606-LTR#LTR/Gypsy
TGATAAGCTGGCAGTGCCCCTGGCATTTGTGCAGAAGAGAATGAGATCGAAGAGAGGAGTGAAGAGTGGCTAAAGAGTTATGAAGAGAAGAAGGAAAGAATCTCTAGGAGAGAGAGGGTTTGAGTTATAATATTATGAATACGTTGTCGTTTCTATTATTCGTTTCTCTACTTAAGCATGAGCCGTGTAAACATTATGGTCATCAAAATTGATCACAACAAATATCTAATCATCTTATCCTTTCTTCTATACTTTCTCCCCTTTCTTGTTACGATCAGATATCCCCTAATCTAGGGTTTATCA
>rnd-6_family-7324#SINE
AACCACAGGGTGGTGGGCTAGTGGTCTTGAGGTAGTTAACACACCAATACGGACCCGGGTTCGAATACCCCCTGTGGCCACGGAATGCTTTACGCCCTCCCCAAGTTTAAAGTTATCGCGGCGTTGGTGCTGGGTCCTTGGGTAATGGGTATTAGTGCCGGCTGGTTCCGGGCCAGGGGGATTAGATGGTTGGCAATCGGAAACCATGTGCGGATTACGGGCCTTTGGGCAAACGGAAACCACGTGCGGATTACGGGTCACCTTTGAACCCCCTGTTAAAAAAAAAAAAAAAAAAAAAAAAA
>rnd-1_family-259#DNA/PIF-Harbinger
GACCAACATTATCGGCGGATCTTACTCTCGTCCTTAGTGTGTTATTGATTTAAAATAAATCAATAATAACGAAAAAGAAGAGGGACGTAGGCTAATTAAGAAGTTTTCGACAGCGTCCTTAAGGAGCACGTGTCATGGTGTGATAGGTAAAGTGGGGAGGTAGGGTAAAATCATTTTTTTTTCTTCTAAAATCTCTGGTTTCCGTCTCTCTATTCCTCTCGACGGCGATTTCGACAAATCAATATATCTCCGGCGAATCGACACTTCTCCTTTGTGTAATCCGAAAGATCTCTGCCGATTCGAAGCTAGAACAGGTATGCCCTCGTTATCCGTCCTCCGTTTTTAAGATTTGAAAGTCAATCTCTCATTGCATGCTTCGTGTTTGTAGGGGAAAGACGAGTTCGAAGGAGAAATCATCTGGCGGCTCTCCCAACTCTCTCTCTCTATCCGCTAAATCAACGACAGGTTAGTGTATCTTCTCTGTCTTCCGTTTAGCAATCCAATCGAACTCGGAACTGGCTTGAGAATTCTAGGATTCAGTTTGAGTTTTAACTAGGTTGAGTTTTGACGATGGTGTGTGTTTGTGATTCTTCGTGTTCCCTTTAGCTTAGTAATTTTGTTTCGAATTTATTCAACATCCGGCTTATTTGTGAATTCCTTTGAGTAATATTTTCTAAAATAAATGTTATTTGTGAATGATTTAAAGCCGCTGATGATGGTAGCTTTAGGGCTTACAGTGATGAATTCTTTTGTGTCTTATACGGTAGCTTTAGGGTTATCTTGATTCCTTGTGATAGAATTAGTAGAAAGAGCTTCTTACTTGCGAAATGTAAACTGATATTTAATGAGTTGATAGGTTGTGGTTGTGTAAACTTGTACTAAATGGTTTGGTCATTAATTCTGATCAGAAAGATGATGTGAATGATTAAATTGTATTTGTAATTTTTTCTGATTGAATGCTTATGGTTGCTTTAGGGTGTCATGATTTCTTGTGATGGACTTTTGTACATATAGCTTGTGAACTGCGAAATGTAGACTGATTTTTAATGACTTGTCTAGCTTTGTGGTTGTGTAATAACTTGTACTCTATGGTTCGGTCATTACTTTTGAAATGAAAAACGTAGACTGGGAAGATGATGTAAATGTTTATGGTTGGGTCATTACTTCTCATCAGAGTTTATGGTTTGGTAATTACTTCTTATATCTCCATCGTCTTCTTCCGTTCCACTCCATCTTCTTATTTCTCTCCATTCTCTTCTTTTTTCCGGTGTCTCTTCTTAACCTCCCATCCTCTTCTAATCGATATGAATCCCTATAATCAGTCATCCAGTTATATGGGACTGCTTAACAGTCAAAACTTTCCTTATGAAAGTTTCCCTCCATACAGTTCACAACAAACCGACGCAGGAAGTCAACGTGTAGACACACCAGACACACCAGCGGACCGTAAGGAGAGAAAGAAGTGGACTCCTGCCGATGACGAGGTTCTTATTAGTGGGTGGCTTAACACATCTAAGGATGCGGTGGTGGGAAATGATCAAAAGCTTGGGACGTTTTGGAAACGAGTAGGAGAATATGTCGCAGCAAGTCCTCATGTTAGAGGGGATGGTGAAGCAAGACAGCACCTCCATTGCAAGCAGAGGTGGCACAAAATAAATGATGTAGTGAACAAGTTCTGTGCCGCTTATGGGGCAGCAGAAAGACATATCAGTTCAGGACAGAATGACAACGATGTTCTTAAGGAGGCTCATGCTATCTTTTACGCGAATCACAACAGCAAGTTCAATCTAGAGCATGCGTGGTGTCTCTTGAGGTATGAACAGAAGTGGATGAACCTCAACAATCCTACTCCCACTGCTAGTTCTAAAAGAAAAACTGGTGAGCCAGTTCCCCAAACCTCAAACACCACTGCTGGTGAACAAGACACCCGGCCCGAAGGTGTAAAGGCCGCCAAAGCTAAAAGGAACAATCCTCAAGGGAAGTCTGTCGCTGAGTACACGACCATCTGGGAGATGAAGAAGGAGGATCTCCAGATGAAGGAGAGACTATCAAAGCTCGCCATATTAGACACTCTGTTGGCTAGAAAGGACTTGAGTGAGGCTGAAGAAATTGTCAAGAATAAGCTACTCGCTATCTATTTCTGAGTATTAAAGTGTATCTCTGTTTGAATAAGCTACTCGCTATCTGTTTTAAGTGTGTCTGTTGGCTTTGTTTGTATGTTGTTGTCGTACTTCATGTTTGCTTTGAACTCTTTGTATCAACGTCTCTATGTTTAAAATCTAAGCAGTTGTCTTTTAATGCGACTTTGTACTTCTCTATGTTTAAAATATAATCTTTGCTTTCTTCATTCTTTGAATCTATGTGTATGAATTTTCTGAGATGTTTATGGGTTTGAGCTTCTCTGCTTTTTTCAGGTTAGCACGACATGGGACTAGACTATAGCTATAGCCAGCCCTCTCAGTCAGAGGAGTATGGTGGGGACACAGCTGACAGTAGCTACAGCGAGACTGAAGATCTTATACGACGAGACCAAGCAGAGCTAAACAACAATTATGGTGCACCGGGTCAGTACCCTCCACAACCAGAGGTGGAGTTTGGGTTTCCGCAAGTTTGCTACTGTGGTAGTCAACCTGTTTTAGCCACTTCTTCCACTACAAATAATCCGGGAAGAAGATACTACACTTGTGTTAACGCTGATGATGGTGAATGCCACGTTTGGAAATGGTGGGATGTGGCGGTTATGGAGGAGATGAGAGCGAGGGATATACACACGTTGCAGTTGGCTGAAAAGGTTGACAGTCTAACCTTGATGAGTGACTACGAGACTGACCAAAAACTGGTAAGGCTAGAGAAGATGGTCTGTGAGTTTGGTGAGAAGAAGCCAAGGTTTACCAATGCCTTTGAATATTTTGTTGGTGTTATTGTTATGGTATTAGTTCTAATAGGTGTAGTGCTCATGTTTAAGTAAGTGTAGTGATGTCTACTTTGTAATTTTTAAGCTTTGTAATCGGAAAGATAAGTATAATAACTCGGATTGTCCAATGCCTTTGTACTTTTTAAGATTTGTAATCTGAGCAACTTCTACACTATCAGTTATTATGTATTATGTTAAGTGATTAGTGCAATTTTTCTACATTGTTGTATTTCTTTCTCGTGAACAAATAGTAAGCCTCGTCACCTATAATTGGCGACATGTATCACGAGATGTAGTAAGAAAGACGAGATGTAACATTCACATGGGCACAATTATCACGAGCCTGTGTAAGAATCACGAGATGTCATCACGAGTCTGAGTAAGAATCACGAGATGCCATCAAAAGTATTTCTGGTTCTATAAATATAACATCTTCTTTCATTTACAATACATCATTTGCAAATCATTTCTCCTTTCTTCTTTTCAAATACATTTCTCCTTTGTTCTTTTCATAAAACATTTCCAAATAATCATCTCCTCGTAAATGGCTTCTTCTTCTCATTATCATTACCATAAAGATGATGATGATGATTTCGATAACATATTTGATGATGTTTTGGATGACCCTAATCTATTTCCAGAACCAAAAGAGCGAAAAAAACGTATTTTTATCGAGAGAAACCGGGAAGAAGGCCACAAGAACCTGTGGAATGATTATTTTAGCGACACTCCGACATATCCGCACAATCTGTTCCGGCGACGGTTTCGAATGAACAAGCCACTATTCTTGTATATTGTGAATCGTCTCTCTACTGAAGTAGACTATTTTCAACAAAGAGAAGATGCAGCCGGACGGTCTAGCCTTTCATCGCTCCAGAAATGTACGGCAGCAATTCGTCAATTGGCGTATGGTGCTTCGGCTGATGCAATTGACGAATATGTACGACTGGGTGAAACCACGTCTCGTAAATGTTTGCACCAGTTTACCGCCGGAATTATCCAGTTGTTTGGCGATGAGTACCTTAGACACCCCACACCGTACGATCTTCAAAGACTACTCCACCTTGGTGAACAACGGGGATTTCCCGGGATGGTTGGAAGCATCGACTGTATGCACTGGGAGTGGAAGAATTGTCCCAACGCTTGGAAAGGAATGTATTCACGGGGAACCGGAAAACCAACAATTGTGTTGGAGGCGGTTGCTTCACAAGACCTTTGGATATGGCATGCTTTTTTTGGAGCTCCAGGTACTATGAACGATCTTAATATTCTTGATCGATCACCTGTTTTCGATGATATTATAAACGGAATAGCTCCTGAAGTAAACTTCTATGTCAACGGGCGGGAGTACCATTTGGCTTACTATCTGACAGATGGTATTTATCCAAATTGGGCTACTTTCGTTCAATCTATCCGACTCCCACAAACTGAAAAACAATCATTGTTTGCTAAAACCCAAGAATCAGTTCGAAAAGATGTTGAGCGTGCCTTCGGGGTCCTCCAAGCAAGATTTGCCGTTGTAAAAAATCCATCTAAATTATGGGATAAAGAAAAAATAGGAAATATTATGAAAGCATGTATCATACTCCATAATATGATAGTCCAAGATGAACGAGATTCAGACACTGTTGAGGAATTTCAAGATGAGGATTTTACATTTACCGTTAAAAAGTCTACAAAACCCCCCAACAGTTTGGGTCGTCGGAAAGAAGTTCGGGATCAACAAACCCATCTACAATTAAAACAAGATTTGATTGAAAATATATGGGCTAAATTTGGACATCTTCCAAATTATATGTAATTTTTACGTTTTTATCAATTGAATAAAATGTCATGTTTGTTTTTATTTGAATATGTATTTTTTTTTATGATATGTAATATAATGTTTTTAATAATAAAATGTTGTTTGTTGTTTCAATTCAAATTGGTGATAAGTTTTATCAAATATTTTTTAACTACTTTAAAACAAAAAAAAAAAAAACCTAAGGACCAATTAAAAGTCCCACCAATATTCTCAAATTTCACTAAAGTCCCGAAAAAAAGTCCTAAGCTAAAAATATTACTAAACAACTCTAAGGACTTTGTTTCAAGTCCCACCAATGTTGTTGCTC
>rnd-5_family-1367#LINE/L1
AAATCTTCTCAAGTTCAGTTTCGAGGGTATCTTCTACAAATCTAGTCCAATGGGTGATAATCTTAGACAAAAAATGCAAAAAATTACTCTGGGTGTTGATGATCAACCGGTGGCTCTTCCCCCTTCGATGTGCATCCAGGCGGCGGAGAGTAATCGTTTTTCTCTGGTGGTGGTTCCCTTGAACCCTAGAAAACAAAATTTGCGTGCTATGATTGGTCAATTGCCTAGAGTATGGGGCGTTGATAATTCCGTGGTGGGACGAATCATTGCGCCTAATAAGGTGCAGTTTATCTTCCAATCTGAAGAGGCTTTGTTGATGGTGACTCGTAGGGCTCCTTGATTTTTTGCTGAATGGATGCTTTCTGTTCACCGGTGGTATCCCAATATTGCTGATGAGGAACTCAAAATCATTCCTTTCTGGGTTCAAATTAGAGGAATTCCCTTGCAGTTTCTCACTCGTTCGATGATAAATTTTATCGGTGATAAGTTGGCGCCTGTGTTCAATGTTGATTTTGACGAGAATTCTACCCGAGTGGATTTTGTTCGAGTCCAGTTGCTATGGAACGTTGACAAACCACTTCGATTCCAACGCAACTTCCAATTCTCTGAGGGCGTTAATACTCTGTTATCCTTCCAGTACGAGCGTTTTCGTGGCTTCTTCCCTACTTGTGGCATGCTTACTCATGAGAAGCAGGATTGTCCCCTTGGATTTGATGACGATCAGCCTCCTCCAGATGATGATGACGATGATAATGATGATGGGGGGTGACGATGACAATGGCCCGCTGGAGAATGAAACAAATCTGGTGGGGTCTTCTAAGGATAACCTCCTTAGTAATTTTGATGGTGAGCCAGTTGAGAATACTGAAGTTCTTCAGAAGGAATACGTAACTCAAGGTGCAAATAAGAGGAAACGGGTTGATCTGGTTCAGAAGAAAATGGGGACGGCTACAGAAGATCAACAACAAGTCCCTATGGTGATAATTGATCCTTTTGCTGCTATGAGAGATGCGTATGGGGAGTTAACAGAGGAGTTCTGGCAGAAGGCTCCTATTGAGGCGGTACATGTTGAATTTGAGAGAAGGATGGGTCCTGAGAGAACAATGAGGAAGCATCGCTTTGTAGAAGATCTTCTAGCGTCTTCTAATGCTTCAACTTTCAATGCTGAACAAGTCTCCTCTTACCAGGAGGAAGATATGGATGATCATAGTGATCATATCATTTTGGAGATGGAGGAGCGTAGAGGTGCAGGGTTCGTTCTGGATCAGTTTGTTCTATTTACCGCAGAAACAGTTCAGAAGGCAGAGACAATGGTGGTATCTCAAGTGGATATGGAGTGGATATCAACAAGTAAGGTACATATGCGGCAGGAGGAGAGTATTGTCATCGATAAATATCAAGTTGGCAGGAAGATCATTTCGTCTGAATACAATGCTCTTCAGAAGATAAGAGAGGATTACGATCAAGCAGACGAATGGATGGATACAGACAGAGGCGCGGTGGGCCCGATTCCACCACCGGTTCCATGAGAGTTGAGGTGTGGAACTGTAGGGGCTTGGGACAACGCCTTACAGTTCGACGTCTTAAGGAAAGGCAACGTTTGTATTTCCCTGACTTGTTGTTCCTGATAGAGACTAAGCAACAGAATGACTTTGTCCGTGATATTAGTGTGTATCTGGGGTATGAGAAGATGATATTGGTCCCGCCTGATGGTCTCAGTGGTGGTCTTGCTGTGTTTTGGAAAAAATATGTTTCTGTTTCATGTATTTCCAGTAGTTCCAGACTTGTTGATTTGCTTGTGAAATATAAGTCTTTTCAGTATTATCTTTCTTGTGTTTATGGCCATCCTGTTCCAAAATATCGTAATCATCTTTGGGAGAAACTTCAGCCTATTGCAGTTAATCGGTCTGGTCCGTGGATGATTTGTGGTGATTGCAATGAGATTGTGCATCCATCTGAAAAGAAAGGTGGTCGAGTTAGACAAGCTAGTAATTGTGCTAACTTCAATACAATGTTACAGGTTTGTGATATGAAAGATGTCCCTTTTAAAGGCAATCCATTTAGTTGGGTTGAGAGGCGAAGAAATGATATTGTAGAATGCTGTCTTGATCGTGTAATGGTTAACTCAGCATGGCGACGTCAATATCTCCATACAGAAACAGAGTTTTTGGAACTTGCTGAATCTGATCACCGCCCTATGATCATTACAATTGATTACGTACGGCGAGAGAGAAAAGGTTGGTTCCGTTATGATAAACGTTTATTTGAAAAGCCTTGTTTTGAGGAGACAGTTCATTCAGCTTGGGAGCGGACTGGTACTATTGAAGGTTGGAATGAGAAACTGGCTTATTGTAGGGGGGAAATAGTCCGTTGGAAAAGGAGAAACCGTACTAACTCTTCAGTGATGATCCAAGAAATCAGGGATAAAATTGATAACGCTCTTCGAAACAGTTCTATCTCCATTGAGCAGGTTAATGAATATTGGCGAGACTTAAATAGAGCTTATTATGAGGAAGAGGAGTATTGGAGACTTAAGAGTCGGAATAGATGGTTAAATCTGGGTGATCGTAATTCCAGATTTTATCATGGACTAACAAAGGCTAAAAGGAAACATAGTACTATCAAAGGAATGTATGATCAGCATGGTATTCTCCATACAAAGGATGAAGCTATTGCTCACATAGCTGAATATTACTTCAAAAATATGTTATCCTCTTCGAATGTTATGATTGGTAATGATGTAATCCCTCATATAAGGCGAAAAGTAACTTCGGATATGAATCAAAGGTTGTTAGCTGTGGAATCGGAGGATGAGATTAAACGGGCAATGGATTTGATTGGTTTTGAACGAGCACCGGGATCGGATGGATTTACAGCTTCTTTTTACCATCAATTTTGGGATGTGCTTGGTCCAGAAGTATGTTGTATGGTCAAGCGTTTTTTTGAAACTGGAATTATGGAACCAAGGATTAACCATACCAATATTTGTCTGATACCAAAGTTCCCCGGTGCATCTGATATGTGCAATTTCCGACCTATCAGTCTTTGTACGGTTGCGTACAAATTGATCTCTAAGATCATGTGTCTGAGACTCCAGCACTGTTTGGATGATATAATATCAGAATTTCAGGCTGCATTTGTTCCTGGAAGGCAAATATCTGATAATATCTTGGTAGCTCATGAATTGATTTCCGCATTATCCTCGAAACATGATTGCTCTCAGCAGTACTTGGCCGTTAAAACTGATATAAGCAAGGCTTATGATCGAGTTGAATGGTCATTTCTTAAAGCTACTATGTTTCAGCTTGGCTTTGACCCTCAGTGGATAGAGTTGACTATGGAATGTGTGCAGACAGTTTCTTATTCAGTATTAATTAATGGTCTTCCGTATGGTAGCTTTAGACCATCACGAGGATTAAGACAGGGGGATGCGATGTCTCCTTATTTGTTTCTATTATGTGTGGAGGTTCTAAGTCAGATGCTGGATAGAGCTCAAGATTTGAGTAGGTTTCAAAGTATGCGATTGGCTAGAAGATGCCCAAGAGTTTCGCATTTATTATTTGCTGATAATTCACTCTTTTTTGTCCGTGCAACAAAAGAAGATGTTGAGTGTCTAGCGTCCTTGTTTGTTCAGTATGAGCAGATATCAGGTCAAAAGGTTAATTATGAGAAGTCTTCCATAATTTTTGGAAAATTGATTCCTCAAGAAGCACGTTCACAGATTCATCAAATATTAAAAATTCATACGTTAGGTGGTGGTGGAAAATATTTGGGTCTCCCAGAGCAATTCAGTAGAAGTAAAGTATCGGATTTCCAAGGAGTTGTATCAACAGTTAAGAATCAAATATCTTCCTGGTATAATCAGTTTTTATCGCCAGCTGGGAAGGAGGTTCTGATGAAGTCGGTTCTCCAGGCCAAACCTGTTTATCCTATGAGCTGCTTCTTGTTACCAAAAACAGTTTGTGATGATCTTAACTCCCAACTCTCAGGATTTTGGTGGGGTCGAAATGATGGAAAACGCAAACTCTCATGGATCTCATGGCAAAGATTATGCTTACCGAAGAAAGAAGGAGGGATGAGATTCCGTGATCTTCATGCTTTCAATGTTGCTTTGCTTGCAAAACAAGCATGGAAGATTGAAGAAAACCCTACGTCTTTACTGTCTAGAATCTACAAAAGAAGATACTACAACTCATCGACATTCTTACAGTCGACAAGTTTAACAAGTTCATCTTATGGATGGAAATCTATCCAAGTGGGGAAAGATCTACTCAAGAAAAGTATGGTAATGCAGATAGGGAATGGTCAAAATACTAACGTTTGGAAGGATCAATGGCTACAAACTAGTCTGCCAAGAAAGCTTATCTCTCTTTGTCTATATCCAAATATGAAGGTTTCTGAGCTAATAATTCAACCATCTGCCAGTTGGAATGAAGCCTTATTGGAGGAAATTTTTGTTCCTGAAGATATCAACGAGATTAAAAAAATCAGATTATCAAATTTCAATCCGTGTGATAGGTATGTCTGGCCTTTTACCTCTGATTTTAAATACTCTGTTAAGTCTGGCTACTGGACGGTTACACATATGTTTTCTGAAGATGATCCTATAGAGCCGTCTCCGGGTTCTTTTCAGTTAAAGAATCAAATATGGGATTTGGAGATTCTCTTTAAGATTCAACATTTCCTTTGGAAGGCTGTGTCTGGAGCTCTGGCTACCTTTGCTCAGTTGTGTTCTCGTGGTATAAACATAAATCCGATATGTCAGCGATGTGGTCTGGAGGAAGAAACTATCAACCATGTTCTTTTCTTATGTCCGCATGCTTTAGCGACGTGGAGATGTTCTGGTTTACCATTAATTAGAATTCAATCTCCTGATCTGGAATGGAACACTGCGGAACTTTTTATTCTGCTGCATAGAAGAGATACTCCTAGCGCAATCAGTAAGCTTTCCTTTTGGCTACTTTGGTATATCTGGAAGTCAAGAAATGAGTTTTTGTTGGCGCAAAGAAACGTGTATCCTATGGAAGATGTGAAACGTGCTGTGGAAGGTAATGAAGAATGGAATAGTACTTTTGTGTCTGCTAAAGCAAATGGTGGGAGGCAAGTAAGAAATTCAAAATGGGAACCTCCTCCGTTGGGTTGGCTAAAATGTAATTTCGACAGTAGTTTCCGACAGGAGGATATGACAGCTGGAATTGGATGGATAGTGCGAGATGAGAATGGCCATTTTTTGAAAGCAGGCATGGTTATCCAAGAGAATGTTACGTCCCCTCTTCAAGCTGAGGCTCTTGCGTTTTTATTTGCTTTACAGCAGATTTGGATCAATGGATGGCGAAGATTATGGTTTGAGGGTGATAGTTCAGAGCTTGCTAGAATCATTAATACGATGGTAAAGGATCATGCTTGCTTAGGTAACATACTCTATGATATTCGTCATTGGATGTCAAAGTTAACATGGTGCTCGCTGGACAGTGTGCACAGGGAACGCAATATGGCTGCTGATGTGTTATCTAAACACATAATGCGACTCAATGTTTCTGTAATTGTTTTTAATTCACCACCTTTATGGTTGGTTGACTATTTGTATTGGTCTTATACAATTTGATTTTTAGTAATAAAAACCAGTTGATTGAAAAAAAAAA
>rnd-4_family-735-I#LTR/Copia
TTTGGTATCAGAGCCAAAACAGAGAACATGAGTGACATAATTCCAGCGATCGGAAAGATAAAAGAAGGAGGGGGTTCTTCTTCAATCAAGTGTCCTATGCTCACCTCAACAAACTATACGGTGTGGGCAATGAGAATGAAAATAACGCTAATGGTGCATAAAGCTTGGGAGGCAGTAGAGGATGAAACCGAGAGCAGCGACAAAAACATCCTAGCGCTTGCTCTATTATTTCAATCAATACCTGAATCTCTTATCTTACAAGTAGGAGAGATGAATCAAGCCAAACAAGTATGGGATGCAATCAAAGCCAGATACGTGGGAGCTGAGCGAGTAAGAGAAGCTAGGTTGCAGACATTAACAAACGAGTTTGACAGACTGAAGATGAAAGAGACTGATACCATCGACGACTTTGGAGGAAAACTGTCCGAGCTTGCTGCAAAATCATCTGCACTGGGAGTAACCATTGAAGAAAAGAAACTTGTGAAGAAATTTCTCTCAAGTTTACCTCGAAAAAAATATATTCATATGGTCGCTTCACTTGAACAGATGTTAGATCTCAATACAACAAACTTTGAAGAAATCATTGGACGTTTAAAAGCGTACGAAGAAAGGATACTTGATGACGAAGATGGTGAGGAAGATCAAACAAAATTAATGTATGCAAACAGCGATGGACAAAATAGTCAAGCAAACCGTGGGTCGCAAGACAATCAATATCATGGAGATACCTACCAAGGTAGAGGTAGGGGAGGACGCTCCTATTACAGAGGACGAGGACGTGGTAGGTTTAATGGTGGATATAACGGAGGATATAATGGTGGATACAACGGAGGAAGAGGATATAACGGAGGAAGAGGCTTTAATGGAGGAAGAACTTACACAGAGAGAGATGCATCCAAGATAACTTGTTATCGATGCGATAAGGTTGGCCACTTTGTGGCTCAATGTCCGGAACTCCTCCTTAAGCTACAAGAAGCTCAGGAAACAGATAATGCCGATACACAAGAAGCAGACGAACTGATGATGCATGAAGTTGTATTTTTAAACGAAAAGAATGTTTTACCTGAGAAGTATGAGACAAGTTCTGAAGGAGAAAACATATGGTATCTCGACAATGGCGCGAGCAATCATATGACTGGTGATAGAAGATATTTTTCGAAGATTGATAATATTATCACTGGAAAAGTAAGATTTGGAGATGACTCAAGGATAGACATTAAAGGCAAGGGAACAATTGCATTCACTGACATAAATGGCGATGCAAGAAAGATGACAGATGTTTATTTTATCCCTGATCTTAAAAGTAGTATCATAAGTTTAGGTCAGGCTACAGAAGCAGGGTGTGACATAAGGCTAAAAGGAGAGGAGTTGACAATGCATGATCAACGTGGAAAACTACTCGTGAAAGCAAAACGATCAAAGAACAGGTTGTATAAAGTTCACATGGGTATAAGGAGCAATGCACGTTTGTATCTATCATCAACTACTGAGACAAAACGGTGGCATGCTCGTTTAGGTCACATAAATCTCGAGTCTTTGAAAGGAATGATTCAGAAAGAGCTGGTACTTGGTCTTCCAAGTATAACTATAGAGAAAGAAGTATGCGGTTCATGTTTGCTTGGGAAACAAGCAAGACATTCTTTTCCAAAAGCAACTACATACCGAGCAGGAGAGGTACTAGAATTGCTTCATGGAGACTTATGTGGACCTATATCACCAAAAACATCAACTGGGAACAGATATATATTTGTGGTTATTGATGATAACACAAGATACATGTGGACAATACTGTTGAAAGAAAAGGGTGAAGCATTCGAGAAATTTAAGAAACTCAAGGCGGTAATAGAGAAAGAAACGGGAAAGAAGATCGGAACCTTCAGAACAGATAGAGGAGGAGAATTTGTATCCAAGGAGTTTAACAGTTTCTGTGACCTCTCAGGTATAAAACGTCACTTAACAGCGCCTTATAGCCCGCAACAAAACGGAGTAGTGGAGCGTAGAAACAGAACTATGATGGAGATGGCGAGAAGCATTCTGAAGCATATGCACATGCCGAACTATCTATGGGGGGAAGCCATACGCCACTCAACCTACTTGCTAAACCGTGTAGCTACTCGTGCTATAAAAGAAAAAACACCATACGAAGGTTTGAGAGGCAAGAAACCAAGAATAGACCATCTACGTGTCTTCGGGTGCATAGCCTATGCAAAAATAGATGGAAAATTCTTGAGAAAATTAGATGATCGAGCACGAATGTTAGTACATCTAGGAACGGAGCCGGGATCAAAAGCTTACCGTCTACTTGAACCTCTAACTCGAAAGATAGTGGTGAGCAGAGACGTCGTATTTGATGAGTCAAGAGGATGGAATTGGAACACGGATGGTATAGAAGAACAGAGCATCGGGGATTTTGTGGTAACAACTGGGAATTTCGGAAACCATGGAATTGATGACAATTTTGAGAAAGAAGAACAGCTGCGTTTAGAACAGAATGCCGGAGAGGAGCCCTCAACACAATCACTTGAGGACATAGAAACTAATGAGGAGATGATAGAAGAAGAAACACAAGTGCTAAGAAGATCGGAGAGGCTACATACAAAACCCAAGTACCTTGATGACTACATACTACTTGCTGAGGAGCTCGGAGAAGAGATATTAATGTACCTAAACAATGAACCACGAAACTTCAGTGAAGCCAAGGATTCAAAGGAATGGAGAAGAGCGTGTGAGGAAGAGATACATTCCATAGAAAAGAATAATACATGGATATTGGTGGATCTACCATACGGAGCAAAACCAATTGGGTTAAAGTGGGTGTTTAAAATCAAGCGCAACTCAGATGGAAGCATCAACAAGTACAAATCTCGCCTAGTTGCCAAAGGCTATGTTCAAAGACACGGGATTGATTTTGATGAAGTTTTTGCTCCTGTGGCACGACTTGAGACGATAAGGCTCCTCATCAACTTAGCAGCAACACACGGATGGGAAGTACACCACTTAGATGTCAAGACAGCGTTCCTACACGGAGAGCTTAAAGAAGTTGTCTATGTCACACAACCGGAGGGTTACGAAAAGGAAGGAGAAGAACGAAAGGTGTACAAGCTTAATAAAGCACTTTACGGTCTAAGGCAAGCACCACGAGCGTGGAACAACAAGCTGAATCAGATACTTTGTGAACTTTTATTTAAAAAGTGCTCCAAGGAACCTTCGGTTTATCGCAAGATGGTAAACGGCGAGTTACTAATAGTCGCAGTCTATGTGGACGATCTGTTCGTAACCGGCACCAATGTTATGATCATCAAGGAATTTAAGGTGAACATGTCAAGCAAGTTCGATATGAGTGATTTAGGAAAACTCACCTACTACCTTGGCATAGAAGTAAGTCAACATGATAGTGGAATTACGTTGGTACAGAGAAGCTATGCAACAAAAATACTAGAGGAGGATGGAATGGATAAATGCAACTCTGTTCAGACGCCAATGGAGATCGGGTTGAAGTTGTCAAAAGCAGAACACGAGAGTGAGATTGATGCAACGAGGTTCAGAAGAAATGTAGGCTGTCTACGCTACCTTCTCCATACAAGACCCGATTTATCCTATAGTGTTGGAGTCTTATCGCGGTATATGCAGAGCCCTAGAGAATCACACGGCAATGCAATGAAGCAGGTACTAAGATACGTTCGAGGAAGTGTATCATATGGTCTAATATTTGAACGATCACCGCAGAGAGTCCCAAGGCTTATAGGCTACAGTGACAGCAGCTTTGAGTCTGATCAAGACGACGGGAAGAGTACAACGGGTCACATCTTCTATCTTGGAGAGAGTCCAATCACATGGTGCTCACAAAAACAGGACACAGTTGCATTGTCTTCTTGCGAAGCTGAATTCATGGCAGCAACTGAAGCAGCTAGACAAGCTATATGGTTACAAGACTTGTTGAGCGAGATTATGGATCAGCCATGCGAGAGAGTCACCATTCGGATTGATAATCAGTCTGCAATAGCACTGACAAGAAACCCAGTGTTTCATGGTAGAAGTAAACATATACACAAGAGATACCATTTCATTCGAGAGTGTGTTGAAAATGAACAAGTAGGAGTTGAGCATGTACCAGGAGAGAAACAGAAAGCGGACATCTTGACAAAGGCATTAGGAAGAACAAAGTTCAAGGAGATGAGAGAGTTCATTGGCATGAAAGACTTAGAGACTGAGAGTTTCAAGCTTAGGAAGGAGAA
>rnd-4_family-735-LTR#LTR/Copia
TGTTGGAGTAAGCTTGAAGAAAGCTTGAGAAAGAAGTCATCCTAATCCTAAAGAGAAGATAAGGGTTATCTTTAAGTTGAGAGTTATCTAATATATGTGTTTACTAATAGGATACGACTCACTATAGGAATATATATAGAGAGATCATGAGATGATCAAAAGGTGTGAGTTTTATGAGTTTTTGAGAAGCTTGTGGTTTTGAGAAAGTTTCCACAAGGGATTAATAAAGAAGTTCTTGAGTTCGTGAGTTTACACTTTCATACGTTTGAGTTTTGTTTTCTAGA
>rnd-5_family-5778#MITE/hAT
TAGGCCAGGGCAAAATAACCGGAACTGAAGAACCGAACCGAAATACCCGAAACCAGAACCGGACCAATATCGTCAAATACCCGAACGGTTCCTATATTTTTATATCCGAAATAATCAAACCGAACCAAAACCGAACCGAGAACCGAACGGATACCCGAATATATAAAAATATTCATTATATATACATATAACATCACTAAATATATATTTTTAATTTAAAATTCTATTAAAATATCTAAAAATAGTTGAGTATAACCAAATTATTATAAAGTATCCAAACTACCCGAAAGTATCTGAAACTATCCGGATAGTTTTATCCGAAATATCCAAAGTAATCCAAGATATCCAAATTTTTTATCTAAATCATCCTAATTATTTGATACTTTACCTTAAATAACCGATATTTTATCCAAATTATCCGAACTACCCAAACTATCCGAACCCGAACCGGATCCAAATGAGAACCAAACTTTTTCCGGATATTTTCCGGTTCCTGCATTTACTATCCAAACCGAACCCGAAACTACCCGAACTGAACCGAATCGAAAATAGGTCAAGTACTAAATGGATCCTCTAGCCCCTATCCGAACTATCCAAAACCCGAAATACCCAAACCGAACCGAACCGATACCCGAAATGCCCAGGCCTA
>rnd-6_family-18026#LINE/L1
ATATACCTTCCCTTTTTTGGGCTTTAGTTTCTCTCTCGCTAAGTATCCTTTTTTAGTGAGTGGAGCACAGCTGTCTTTCTAAAAAGTGACACGTCCACCACAAAACTTATCTCTTCTGGTAGTTTTGCGGTGTAATCTTCAAAAATCTAGGGTTTGTTCATAACTTTTACCGGCGGAGAAGTTAAATTTCCAGAAATTTCTGTAAAATCAAGATGTCATACGCTATGGATAAAGCGTTGATGGCTCTATCGTTGGAAGAGGAAGATGAACCGTTCGATATGCCTGATCTTCCTCAGTACAAATCGTGTGAAAGGAACTCCCGAAGTATTATCGGAAGGATTCTTAATCCAGACTGCCAGAAGATGCCGGGTTTGATTCGCGAGATGCCAAGAACGTGGCAGAAGCAAGGGAAAGTTAGAGGAATAGCTTTGTCCAAGGAACGGTTCCAGTTTGTTTTCGATCATGAACATGATCTGCTGGAGGTTCTAGAAAAAGGTGTTCATACCTTCAACGACTGGACTTTAGCGATTGATCGATGGGTGGAGAAGCCCCCTGAGGATTACTTACAGTTCATCCCTTTATGGGTTCAAATCAGAAATCTCCCTGTCAATTATTATACGAAGGAAGCTATTACCGCTCTTGGTGAGAAGATAGGTGCAGTCAAGGTGGTGGCTTTTGATCCTGACAAGCCACAAGTGCAAGACTATGTAAGGATCCAAGTACGTTTCGATGTCTCCAGACCACTACGGAAATCAAAAGTTGTTAATCTTCCGGAGGGAGGCTCTGCAGTGGTTCTCTTTAACTATGAGAGAATAAGAAAGCGATGCTATGAATGTCAAAGATTGAACCACGAAAAAGATATTTGTCCACTTCTGAATAGGAATCGACGGGAGGCTGCTGCTCTGAGGAGTGAGCGGGTTATCATGGACAGTCATAGAAATGAAGTCATCTTGCATCAAGACGATCCTCTGTTTGGGGTTCTTTCTGAAGATCAAGTTGGAATCTGCAAGATGACAGGAAGAAGGAAAATAGCGCCAGAGGTTTTGGAAGAAATGAGAAGATATTTATTAATGGCAACAGAAGAAGATAAGAAGATTAGAATTGACCGGGTCAGATCATCAGTAGCTGAAGCGGAGAAGGACCCTTTTCTGCAGAAGACAATGTTGCGCCTAGAAACTGCTCCGACCTTTACCAATCAAATTGACAAAGGAAAGGGTGTTGTCTATGATTTCGACCTTAATACTTCCGCTGAGCCAAGATTGGAAGACAAAGATTCTGCTGACAAACTGATGGCTTCTGCAATCAAAGCTAATATCGAAGGTAGCTTGGTTCATCGCTGGGAAGATTTGAGGGTATCAGATAGAAAGGCGGATCTTGGGAGTATTGTTCATCAGGCCTTCCTTCCTCATGAACCTTCCTCGTCAAGGGTGTCAGAGAGAGGTCATGATTCGACAGCAAGCTTACATGGGAACTCTACGGAATATGGTCCTGGATACTTTGTGTCCAAGCCATCCGGGGTTGTCCACAAAAGCTCTAAATCGAGGAGAAGACCTTACATCAAAAAAAGACGTGAACAACAAGGTCAGTCATCAGGAATTCTTCACCAGCTCTACGGTGAAAACGAAGGAGCAGAGAAGCTCGGTTCTAAAAGAAAGGCGGAAGACGCTATTTTGAAGGGTGACAAAATGGCGCGACTCAAAGAATCAAGGGTGGTCCCAATGGAGGGACCGCCGAAGCCTCAATGAGCATTATCTCCTGGAATTGTCAGGGCCTGGGGCGGCCTCAGGGTCTGACAATTCAACGCCTTAGGGAAATGCGTCAAAAACGTTTCCCTGAGGTGCTACTGCCTATGGAAACTATGAATACTAGGAATGTTTTGGTTGACCTTCAGGTCTGGTTGGGCTATGATCATGTATATACGGTGGATCCTGTTGGACATGCTGGGGGTTTGGCTATTTTTTGGAAGAAATCTGTAAATATAAAGTTTCTGGATGTGCATAAGAACTTGGTTGATTGTATAATTCAGTTTGGCGACACCTCTTTTTTTGCGTCTTGTATCTACGGGCCGACGCATTATAAAAGAAGGGTCGATCTCTGGGAAAGGATCAGTATAATAGGTGTGAATAGAAAGGAAAGCTGGTGCGTCTTTGGTGATTTTAATGATATTTTGCATAACGGAGAAAAGACGGGTGGTGTCTGGAGACAAGATGAGTCCTTCGCTCCTTTCAATCAAATGATTAATGCTTGTAAGCTAGAAGAGCTTCAGAGTCATGGGAACGGTTTTACTTGGAGCGGGTTAAGGAGTAACTCTTGGGTTCATACCAGACTAGACAGATGTTTTGGAAACAGGGCTTGGTTCAAGAAGTTCCCTTGCTCTAACCAGACGTTTTTAGATAAGCGTGGATCGGATCACAGGCCTGTTCTTATACATCTGATTGAAAGCCAAGAAAAGTACAGAGGTTGGTTCCGGTTTGATAGAAGATTCTTGGAGGTAGAAGGGGTTCATGATAGTGTGGCAAATGCCTGGGATTTTGCTACAAGTAACGGTTTGGGCTCAGTCTCAAAGGCTCTAAAAGCTTGCAGAAGATCTCTAAGCGGTCTAAAGAAGCATTCAAACATGAATTCAGGCGATAGAATTCACCAAGCTGAAGCTGCTCTGGAGCATGAATAATCAGCTTTACAACAATCAACTGCTCGAATTCGATTGCTGAAAGAAGATCTGGTTAAGGCCCAGAGAGATGAAGAGACATACTGGTGGCAGAAGAGCAGAGACAAATGGCTTAGTCGAGGGGATCGTAACTCTCATTTTTTTCACATCTCTGTGAACGCTGCTCGTGCAAGGAATAACATTGACAAGCTTGTCAACGCCGAGGGAGAGGAGGTCTTCTCAGAGGCTGCTAAGGGTGAAGTTGCAGTAGACTTTTTCAGAAATCTCTTCAGGTCAACGAACCCTGCTCCATTTACTGACTGGTTCAACGATATGCAACCAAGAGTTTCTGATCAACTAAACATGGATCTGTTGAGACCTGTGACGAATTTGGAAATCAAAGAAGCGGTTTTTTCAATAAATCCGACGAAAGCTCCAGGCCCTGACGGTATGTCAGCCCTTTTCTTTCAGAAATTCTGGACTATCATTGAAGAGCAAGTGATAGCGGAGGTGCAGAAATTCTTTAACTTTGGTATTCTCCCAAAGGAATGGAATTACACACACTTGTGTCTGATCCCTAAGATTGCAGATCCAAAGACAGTTTCAGATTTAAGACCTATTAGTCTTTGTTCGGTGATCTACAAGATTGTTTCAAAGATTATGGTCAGAAGACTTCAGCCTTGGTTGCAGGTCTTGATCTCTCCAACGCAGTCTGCATTTGTCTCCCAGAGACTGATGTCTGACAACATCACCATTGCGCACGAGTTAGTCCACTCGCTAGGGACTTCAGGCTCGTTTGCTTCAGACTTTATGGTGGTAAAGACAGATATGTCAAAGGCTTTTGACAGAGTGGAATGGGGTTATTTGAGATCACTCCTGCTGGCGCTTGGATTCAATGAGAGATGGGTTAATTTGATCATGAAATGCGTCACCACAGTAACGTATTCAATTCTGATTAATGACCAGCCTCATGGAATGATTACGCCTAAAAGGGGTCTTAGGCAGGGAGATCCCCTATCCCCTTTTCTGTTTGTGCTGTGTACGGAGGGTTTAACTCATTTGCTGTCAAAGGCTGAAAGGGAGAACATATTGTCAGGTCTGAGATTTGGGGAGCACGGTCCCTCTATTCATCATCTTCTTTTCGCTGATGATTGTTTATTCTCTTGCAAAGCTGATGAAGATCAGAGTAAGACTTTGATAGAAATACTACATCGCTATGGAGCAGTCACTGGTCAGTCGATCAACCCAATTAAATCTTCTATTATCTTCGGGAAAGACGTTCTTGAGGAGAACAAAACTAAAGTAAAGCAGAAATTGGGTATTGAATCAGAAGGTGGTGAGTCCAAGTACTTAGGACTTCCAGAATGCTTCAAAGGGTCAAAGATAAAGCTCTTTGCCTATCTTAAAGAGCGGTTAGGTAGGAGGATCTCGGGCTGGCATGCTAGAACGCTCTCTCAAGGTGGAAAAGAGGTGTTGATAAAAGCAGTGGGATCAGCTTTACCTGTCTCTGCTATGTCGGTTTTCAAAATACCAAAGACGGTCATTTTTACTCTCTCGAATGCTCTAGCATCTTTCTGGTGGAGTAATGTTGAGCACAAAAGGAAAATCCACTGGTTGAGCTGGGAGAAAATGTGCTTACCAAAGGCTTTGGGGGGTATGGGCTTTAAAGATTTAGAGTCTTTTAACCAGGCTCTCTTGGCAAAACAAGCGTGGAGGATCTTACACTTTGATGACTGTCTGATGGCGAGAGTGCTTAAAGGTAAATACTTTGAAAGTTCTTCTTTCTTGAATGCGCAGTTAGGAAGAAGACCTTCATATGCTTGGCGCAGTATTCTTAATGGGAGAGAGCTACTGATGCAAGGGCTGAAGATATCAGTAGGTAATGGAACTAGCCTAAAGGTTTGGTCTGATCCTTGGATGGAGGATGAGGAGGGTTTGTGCAGGCCTCCTCTGAGGAAACAAAGCTTTTTCGACGCGAACCTGCAAGTCTCTTCACTGATCAACGCTCAAACAAGAAGATGGAGCCGCAGTCGTTTGCAAGAGCTCTTCGTTCCTGCAGATATTAAAGTTCTTATGCGCAATCAACCGGTGGTATCAGAGCCAGATTCCTCTTTTTGGAAGCACACTCCAAATGGAATCTACTCTGTCAAAACTGGATATGACCTTGCTTTTTGGAGAAACAACTCGGCTCTCCTTCACTTACAGCAAGCTCAACCGTCTCTGCATCCCTTGACGGCTCAGGTATGGAATCTGAAGGCTCCTCCAAAGGTTAAGGTCTTCGTATGGAAAGCTCTTTCTGGAGCTTTATCTGTCTTTGATTGCCTTAGTGCCCGAGGAATAAAATGTGACACGGTATGCCAATCATGTGGAGAGGACGGTGAGTCTATTAACCATGTTTTGTTCTCCTGTACATTGGCAAGACAAGTGTGGGCAGTTTCAGGGTTTCCTTCGCCTCGGGGTGGGTTTGATGCTGCGTCTATTTATGCGAACATGGCCTTCCTTTTTAATTCCTTGCAAGTTGATGAAACAATGAGTGAAATGACGAAGGTTTTCCCGTGGATACTTTGGTATTTATGGAAAAACAGGAATCGTTTGCTATTTGAAGGTTTATTGTTCGACAGTGAGCATTTGGGAAACAAAGCTCGAGAGGAAACCCGTTTATGGTATGTAGCTCAGAATTTGGAAAGGAGGGCATATGATCATAGGGATCCATCTATCCAAACCCCAGTTGCTTGGAAGTGCCCTCCGGTGGATTTCCTCAAGTGCAATATTGGTTTCAAATGGGAGAAGAAAAAGAAAATTGCAGGGGCGGCTTGGGTAGTGAGAGACTCATCAGGTACAGTTCTTCTCCATAGCAGACGGTCTTTTGGGGAAGTGGAATCGAAAAGTGAAGCCCAGTTTGTCAGTGTTGCTTGGGCTATTGAAAGCATGAAGAATCACAGATACTTAAAGGTACACTTTGCTTTTGAAGGAAGAATGCTAGTAAATGCCATCATCAGACCTCGCGAATGGCCTTCCTTCAAGTTCAAAGTGATGGAAATCAGATTATTACTAAGAAATTTTTTGGCATGGCGGGTGCTCTGTGAATCGTTTGAAGCTAACAGAGGAGCACGCCTTATAGCTACTAGTGCAGTTCAGGACTTCAGATTTCAATCCTACGTTGCAACTGGTGCACCTCGATGGTGCTCTCATGTTTTTTGATGTTTATATACCTCCTTTGGTTAGTCTGTGTTGTACAAAAACTTGAACCCTTTGTCGTATGAATGCAATATACTAGATGGCAAAAAAAAAAAAAAAA
>rnd-6_family-24441#SINE
AACCATGTGTTAGTGGTCCAGTGGTTAAACTCAATCTGGAAAGTCATGGGTTCGAGTGCCGCTAGGAGGTGATTATCTTGAGGGACCTTCGGGTCTAATACGGAGAAGCCTGCTAACGTGTGGCTACTGGTGAGATTTACATGGGGTGATCACCAGCCCTTCTGGATGCCTCGGCGAGCTCTCCGGCTAAGCTCCGATGGACGGTCATTGGCGCTAGTCGGATCCTCTCGAGGCTCCGGATACCAGGATCATCAAAAAAAAA
>rnd-1_family-459#MITE/Mutator
GAACAAGACTTAGGTTCATCCCTAGGGTGAACCTTTAAATTCACCTCTCTTTTTATTACCAATCAAAATGTCACTAGATTAATAATAAAATAAATTAATTTTATTTTAAGAAATCTGAAATAATTGAAAAAAAATAATAACGCCAATTTTAATGATGCTAACGCCACTAACTAAACCCTAAACTTTAAATCTATACCGTAAATCCTAAACCCTAAACCTAGATTATAAACCCTAAACCCTAAACCCAAACTGTAAACCCTAAACCCAAACCCTATATCCTAAACCCAAATTCTAAACCCTAAACCTAAACCATATATCATAAACCCAAATCATAGACTCTAAACTCAAACCATATATCCAAACCTAATACATACACCCTAAACTCAAATCGTAAACCGTGAACCCAAATCCTATATATTAAAGGTTTGGGTTAATGTTGATGTTGTTTTTTTAGGGTTTAAGATTTGGTTTAGAGTCTAGGTTTGGGTTTAGGATCTACGGTTTGAGTTTAAGGTATAGAGTTTGAGTTTAGAGTTTACGGTTTGGGTTTAAAGTTTAGGATTTGAGTTTAAGATATAAGATTTGAGTTTCGGGTTTAGAGTTTGGGTTTAGAATTTAGGGTTTAGGGTTTAAATTTAAGGTTTAAGATTTAAAATTTAAGATTTAGGGTTTAGTTAGTTGCGTTAGCGTCTTTCAAATGAGCGTCATTATTTTTTTAATTATTTTAATTTTTTTTAAAAATAATAATGTATTTTATTATTAATTTATGTGATATTTTGATTGGTAATAAGAGAGGAGGTGAATTATGTTAGGGGTGAACCTAAGTTTTGTTC
>rnd-5_family-12911#MITE/hAT
TAGCCCTGCGACTTTGTCCCGAACCAAACCAGCCAAACCGAACCGAACCAACATTTTTGGTTTTTGGTTCGGTTATGTTTTCGAGATAGGTTTGGTTCGGTACGATTTTAAAAAATAATTCGGTTTTTGGTTCGGTTCGTTTTTGATTTTTTATTTTTGGGAAAAACCGAAAGTAACTGTAAATAACCAAAAATAACCGAAAATCTGAACCAAAAATAACCGAATTTAACCAGAAAATCCGAACGTTTTTAAAAACCTATACTGAAATTAACCAAAAATCATAAAAATCGGTTATTTTCGGAAATTTAGGTGAAAACCGAAAATAACCTAAAACCGAACCAAACCGAAATTTAATTCGGTTACTTTCAGAAATGGTTTTTAAAATTTCGGTAAACCAAAAACCGACGGTTCGGTTCGGTTTCGGAAAACTGAAGTCGCAGGGCTA
>rnd-1_family-258#SINE
CAACCAGTGGTGGTAGTCCAGTGGCGCTTGAGGGATTAAACCCAATACGGCGAACCCTGGTTCGAACCCCGCTGGCCACACGGATATGAGCTATTGCTTTCGGCTCATTTGAATGCCCAGGAGAGGGTCTATCCGTGGGCTGTACCTCCACCCGGGGGTTAGGTCTGTGTCTTTAATAGACCCGGGTTTAACCCTTTTATTTGCAAAAAAAAAA
>rnd-4_family-1926#RC/Helitron
ACTAGATTTTGATCCGCGCTTCAAAAGCGCGGGTTATTTTGGATTATACATAAGTTTTGATAGGAAATAATATTTTGTGAATGTTGTACATTATTATATTACAAAGTGTATGATATAAAATATTTTTGGGTATTTGTTTGACTTTTCAGGTATGTATTTGTGTCAGGTATTTTTCGGATTTTCGAATATTTTTCAGTTTTTTTGAGTATTTTAAATCTTTTTCGAATCTTAAATATTCGATTTGATCCGGACCTATTATGTATTCAAAATTACATGTATTTTATAGGTATTTAAATTATGGATATAAAGCTATAAAAAGGACCAACCTAAACCTAAACAAAAGAATTTCAAATATCTAATTAAGTTCAAATGTTCTAGGATCTGAAGGACTCAAACTCGAAATGAACCGATCTGCACCAACCCAAAGATTCTATGGCCATGCTTATTATATTTCTCATTATTATTTGTGTGCATTTATAATAATTACATTTGTTAAATTGATGAGACCTGAGATTAATTTACTATTTTGGCTAATTTAATAGTACAGATTTATAGGGTTCTTAATATAGTTTTTAAACTTATATTAAATAACAATATTTTATAATAATTTTTTTCTATTACTATATATTTAAAATGATTACCAGAAGTCGAACCGATAAACCAAGTAATCTCAAGTCTCACCAATCGTCGACTAATAATTTTTGAAACTGGAGACATCCTTAAATTCACATGCCCAAAAGATTTATATGTTGACGTACAGATTTTACATATTTTTATAGTTCAAATTATTATTATTTTTAATGTTACTCAGTGAGAAGATTTTATACTGAGGAAGCAAATTATAATGTTTGTTACAAATGAAACTTTAATGAAATACAAAATTATTGCTCATCACGACAACATACAAAAAATATCGTGATTGTGAATTTAACCAGAATCATATGTTAGTCGAACGTGTTAATTTGTACGTATAGTTTGTAGTACGAACACATATTTCAGTTTATAAGGTAAATTTATTTGGTTAGCCATTTTCTTGTGGTATTTTAAAAATAAAATAGCAGTAAATATTTTTTTTTAAACAGTAAATATTACACTTGGTGAAAGGCATATAAAGTTATAAACCAACCAAACATACGAAAATCTCACGTTGATAAAAACAGCATACAAAATATCAGAATAATAAGAAAAAATTTCAGCATAATAAAAAATAAATTATTTAGACTATGGTATAGTTAGAGAAAATAAAGGAAGTATCAAAAAATAACAAATACTTAATGAATACGTTCAACAACCTTGGATAAGTAGATTTTTTAAAACTCCTTCCCTTTTAATAGTATAGAT
>rnd-1_family-451-I#LTR/Gypsy-ATHILA
ACTTTGGCGCCGTTGCCAGGGAGCTTTGATCGCTAGTAGATTTAGTGTTAGTGATTCTTATTCTTTTCTCTACCCTCATTCTGACACAAAAAAAAAAAAAAAATTCTTGTCTTTTCATGTGCATGCCCAGCAGTACCAAAACAACAAGGAAAAACACCTGCTATTCTCAGAAGATCCTGCTCACTTGGAACGCACGATCCGTAAAGACCAACGTTACACATCGTTTGACGCAGCAGCTTTCACGTCGACTGATTCTCGCACCCAACCGTCGACCGACACCGAACCTTCATCGTCGACCGATTTATATCGTTCGACATCATTCGATACAACACCGCGTACATCGATCGATCATCAGTCGCGAAACATGGTTGTGATTTTTTTTCTCAGATAGGACGAGAATGGAAACCTGTATGACCTGGATGGTCATCTGCGTAATGCAACAAGTCAGAAACTAGATGCTCAGGGGAATGCAATCCATGATACCGATGCTACAAGAGCTGCTGAACCTGTAGAAGAGGCTGCTCAACCAAGGGCACTGGCTGACTACAATTGTCTAGATGAGTACTACGCCATAGATCAGCTATTCGACTTCCGGAGATTCAGAAGCAGAATTTCGAGCTGGAGCCTCAGTACTACACACTCGTGTCGCAGATACCCTACTCTGGGTTACCGCACGCACATCCTATGGACCATCTAGAGAGGTTCGAGGATCTTATCGCTGCTATCCGTATGGATGGAGTCCCCGAGGACTACCTATTGTGCAAGCTCTTCAATTATACTCTGACTGGAAAAGCGATGCACTGGCTTAAGCAGCTACCCACAAGATCTCTAACATTTTGGGCCGACATCAAGAATGCTTTCTTGCGAAACTTCTTCGATGAGGCACGCGTTGAAGACTTGAGGAGCAAAATCGCTACATTTGCGCAGAAGACTGGAGAGTCTTTCAAAGATGCGTGGATCAGATTCAAGTTCTTCCAGCGAGATTGTCCACACCACGGATTCAACGAAGTGCAACTGCTGAGCATTTTCTTCAGTGGTATAGCCTTGATGTATCAGACGGCTCTTGATACAGCTAGCGAGGGAAACTTCAACACCAGGAATCCGGTAGAAGCTGTGAGACTGATAGAAAATCTAGCAAACAGCAGCAGCACCAAGAACACTGACTTTGAGACGAAGAAGTCTGTTGCATCCCTAGGGGAGGAGCATATGGACGAAGTTAGAGCAAAGTTAGATGTGGTTCATGAGCTTCTTAGGAAGCAAGTCTGCTCAGCTGAAGGAGAAGAGGCTGTAGACATGGAAGGAGAAGAAGATGTGAAATACATTGGAGGTACTGGATTTCAGAGGTCTGGAAACCAGGGTGGAAACAGAAACTTCTATGGCAATGTTCAGAGGACTAACCAGAGTTCACAGTTCCAGAAACCTTTCAGCAACAACAGCAGAGACTATGGAAACTCATTCTACCAGAATCCACCACCACAGACTCATGAAAGCAAGATTGAAGCAATGCTTGACAATGTTCTGGAAGGACAGCAACAACTCAATGTGGATTTCAATGGGAAGATAGATTCGGCCTACACCAGTCTGAAAACAAGGATTGAGACCTTAGGGACTCAGGCGAGGAAGCTTGAAATGCAAGTGGTTCAGACTTGAGACACTGTAAATAGGCAAGAATCCTTGGCAAGAGAGGCGGGAGTTGAGAAAGCAAAACACCACGTAAATGCCATCATAGATGATGATATCTGGCAAGTGGTGAAGCATGAGAAGCTTGGAGAAGGAGACTTCAAAGTTAAAATCTCCATGAGTTTCGGCGGATCACATTGGTGTCGACCGATGTCAATGGATACACATCGATCGACAGACCATGACGAAGATCGATCGACGGATCACTCTGGACATCGATCGACGTCATTTGCTAAATAAACTGCGGAGTGTAGTGCAGTTCGAATCATGACTCATGAGGAGTTTGCAGAAAAACATCCTCACCCACCCTCCCCTTTCTGCGTCAAAATGGATCAACCGCATAAGCCAGCCGTCGAACGATAGAGAGAGACCGATATCGATCGACCCCCCCCCCCTCACCTCCCATCGATCGGCGGGCACCTCTCACCTACCGAATGCGGTTACCATCTATTAATAATGACTGAATCAACGCACTCAGACCTCCACCTAAACCTTTAGCAAACCCACCAGAACCTACAACAAATCCTTCAGACACTACACCAGAGCCTATGTAAGTTGATGAGGAACCTGAAGGAAGAAGGTAAAGGAAAAGGAAGTAGAAGATTTCTAAGAACTGTAAGAGGGAAGCTAATGAGAAGGAGATGGATGGTTTCACTGAGAGAGTCCTCAGAATCCCAGTGGAAAAACCTTTTGATGAAGTATATTTCACACACCGGTTGTGGATGTTCTTCAAAGAGACTAAGGAGACTGAGGAGGACATTAGGAGAATGTTTCATCATGTCAGGGAAAGAATGAAACTAAGGATCACATTGAAGAAGAAGAGTGATCCTGGTAAGTTTGCAATACCATGTGTGGTGAAGGGTATTGAATTTCCCCATGCACTTTGTGACACAGGAGCATCAGTCAGCATACTACCTAAGGTTATGGCAGACCAGCTGGGTCTGAAAATAGAGCCCTCATCATAATCTTTCACATTCGTGGACCTTTCAGAAAGAAGCTTAGGAGGCATCATAAGAGACCTTGAGGTACAGATTGGTAATGCCTTTGTCACAATAGATTTTCATGTCCTGGACATCAAGCTTAACTGGAACTCTTCACTTCTGCTTGGAAGAGCTTTCCTAGCTACAGTAGGAGTTGTATGTGACATGAACACCAATAGATTGTGTCTGACACTGATAGATCCAAACGTACACTATGACCCAGTTCGAGTTGTGAGACAACAGGTCAACGTCGTGGAGCTTGGGAATGACCTTGGCTACATTTCAGCATGCCATTGTGGAGCAGAGTACGAAACCGAGTACTCGGAATCAATCAACACTCACACTGTCACATCGATCGATTCATATGAGTCACCGACGACCGATGAACGCTACCCCACATCGCTCGACGGGAAGCAACCTGTAGACCACTTCACATTACCAGATCAGTGTTATCCAGACTTTGCCTTTCAACAACCCAACAGGAGAGGACGAAATGACTATTCCATGAAAGTTTTTCACTAGAGACTGTAATTCCTTCATCCAATGAGGATCCTACTGAGGAGTATGATGAGATTATGGGAAGGAAAGAGCTATAAAGATTGCTATGCAGGATGACATATATTCAAGCCATTCCTTCAACAACACGTCTCCACCATCACTCGACAGAGTCTACTCAACATCGGCCGATAACCACCCTCATCCAGCAAAACGATCTTATGCATCGATCGATACCTCACCTGGTGCATCGATAGATATTAAATTTGCCGCCTTTGAAAAGGAAAAAGGGAATATTCCAATTCCAAGTAGGTTTCCCAATACCTATATAAGGAGTTTTGCACCCCAGATTACTTCTCACGACACCGAAGGAGAAAAGATGAACGCTTCCACAAACATATCAGAAGGAACATCCAGGAGGAGCATTCAATCCAAAAACCCTAATTCAGCAAACAAAAGTTTACCCTCGATCGATACTCCAGTATCAACATCGATCGATTCTCATTCTAAACCTAAACGTTTTTTTTTTATTAAGAAGAATATGAGTATTGATTATGATTTTCTAACTACTGATGAATTTGGTGTTTTCAGGGACTCAGATGGCCAAGCAAGAGCTATGGATGGAATAATTCTACAAGTATCCAGAGAGAACATAACAGATATTCTTCAGTTGGCCAATGGACCAGACAACCTGTTTAAGCAACAACGCAGCATTCCAGACAACATTCCAGTTGTTCCAAACGAATATCCAAGGGCCAACTCAATAGAAATTGGTTCACACCAATCGTGCAAACCAGTTGGCCAAGCATCGATCGACGAGGTTGTTCCTACATCGTTAGACAGGGTAACACCAATGTCGCTCGATAAGGCACCTTCACCATCGATCGACAGACGTTACAAATGTGGACGTCGCGCTTATGACATCTATGGGGCCAGAAAGTTCAGATGGGAACAGAAGGGACGAATATGGTGTCTACAGGGATGAGTCTGGATATGCATGGAGCATAGCTGGTGAGATGATTCATGTTACCAAGGACAACATCAGAAAATTCTGGAGAGAGCATCCATATTTGAATAGAGTCACATATGTCTTCCAGAACATGCCATTTCTTTTACACCTACAAGACTGGCACCAGAGATCTACACCAAAGATGAGATTAATGAGATGGTGATATGTATTTGTGGAGCTCAGGAAAAGCTAGAAGATGAACTCAAGACATTGGTAGATGACACCTATCAGCCTTTGGACAGAGGTTACAATGAGCATTTAAGAAGTATGGCAGAGATGATGACAGAGATTGAGAGTATACAGCACAGCCTTCAGAAAGAAGCTACGACATCAACATTGATCGATGCCAATAAAGCCACATCGTCAACGTTACGCCACAGACATCCCAGATTCCCGCAAAACCGGAAATTTTGGCAGAGAAGAAGGATGAATGGGAGATCGCATACATCAACACGAGGATTAACAACGTATACAACCCTCTCAACAACAACGTGGACTGGTTAAGCACGAGAATTGATCTGCTACAGCAAGATTTGGACAACATTCGCTAGAAGGATCCACAACCAGCCACATCGATCGATATCTGCACCGTCACATCGATCGAAAGCAAGTTTGCAGCCATGGAAGATAGGTTACAATCTTATGAGGATATGCACGACCATTTCACCTCACCTATCATGTGATACTTGGACACCTTGTCTACACAGATGATGAATGTCCAGAGAGACATTGGTAAGCTTAATGATCAACATGATTTTCAGGAAGAAGGTTCAACATCAATCGATAGGTTCCGCAGGACATTACTCGACGGCAAGAAACCTACCGAACATCTTCAATACACAGCAGCAGAAGTTGATCAGATCACATCAAAGCTTTACACAGCTATAGACACCATGGAGTAACGATTTAAGAAGCGTTGTGATGACATCTACTTTCCATTCGACGTCAGACTCAGTGGACTGGATAGCCAAGCAGAATGGTTCCAGAAGGAAGTCAAAGCCATTCAGCAGCAACTCGCATCTCAACACCACATATCAGCATCGATTGATAGAGCACACTCCAAATCGATCGACAGTACTGCACCAGCAACGATCGATAGACACTCGGTCACATCGATCGATACCACGTCTTCACCAGACAACGAGCAGCTGATACAAAACAAAATGGAGTAGATGCATGAGGAACTGAACGAGCTATCAGCATACGCCTATGACAAGATAGGATGGCATAAGTTCAGCATTGAAGACATCCTCGAACGGCAACAGAACATCTCAAATGCAATACAGAAGATGGATGAGAGATGGACCAGAAATGATGAGGCCACAAGAAGTTGCATTGCAGTTTGGTCCAGAATGTGCAGACATAAGGTGGATGCTTGTTTCCCAACAAGTAGCTTTCTTTCCACCAACTAGCCACATACCTCCACGGTCAAGCTAAATGACTATATCAAAGCGCTGAGTGGGAGGCAACCAACTATTAGGTAATTTTAATTGGTTTTCTTAGTTACTAATAGTTACTTTCGTTTTCATTCTTTCAGATTTATTGCAAGACCCAAGTAGGATGATTTCCAACATATCGACCGTGGACGAGACGTCGACATCGATCGATCTACAATCACATACGACGATCGATGCATACCGATGCGCATCGATCGATTCCCACTCCGGTCAAGTTTATCTTCCTAACTTGTTACATTGAGTTCTTATGATTCATTTCCACCATAACTCCGACTGTGTTACACTGGGACAATGTAATTTAAGTCTGAGTGGGGGGGGGGGGGGGAGGAGGTTTACTGATATAATTATTATGATTCTTATGAAAGTATTTTAATAAAATTATGCTTAGCTATGTTACAGGGACTATGATCTTATTATTGATTTATACTTGAATGTCTAACCACTCTTTAGCACCATTCTAGAGTTACTGATTGCATATAGTACTAAAGATGCTAAAGTGGATCAACCTATCAACTATACACACTTGCCTTGATTGTTTGAAGGAGCCAAAGCTGATCTCCAACACTAAACCTGACATAATCCCTTGTCTTGGGGCTTGGTATACATGAGATCGGATTCTTCAGACAAGTCTAGAAGGTAACGCCTTGTGTAGATTCATTTATCACAATTTTATCTCTCTATTTCGACCCTAGAGTAGTTAGTTTTTATAAAAAAAAAAATTCCATTTTATTACTTAATTAGGACTTAGGATCTAGTTAGGAGGAGTCTGAACTTGACTTGGTGGCTAAAATCATTAAGGCTTGATTCATAAATATTCCAATAAAAAGAATTCGAACGGGACTTGGAGGCAGCAATCTTCAAGGCTCGCTTCACAATGAATTCTTGGATATATGTCAAAAAGAAGTGAACAGAGCTTGGTGGCAACCACCATTAAGTCTTGATTCATGGAAGCATGTCCAATCTTGGTCACTGATCCTGCAATGGAAGCAGACTTTGACTCAAAAGAGAAATTAGAGAGAGAGAAATTAAGAACTAACTTTTACCTGCAGTTCCAAATACTTGTCTGAAAACCTTTGCATCATGTGATCGTTACTCCCAAGGTAAAGCATGCACTTTTATATTTATGCTAAGAAATGAGGTTAGTAGAGGGGAATGTCAGACAGGATTTGTTGAGTTGTAGACTAGTTGAATTTGGTTGCTAAGCTAGGATATTGCATAATGTGCTTTTGTGATTAGGACTTTTTAGATATGGTTTGCGAAATTGTAGAGGTGATGATTCATATGTTTTAAATCTGTTTCAAACCTCTTTCAGAGAGACTGCCTGTTTGTTTTGCTTGAGGACAAGCAAAAGGGTAAGTCTGGGGGAGT
>rnd-1_family-451-LTR#LTR/Gypsy-ATHILA
TGATATACCATGGATTTGACCCATTTTCATCCATGGTATATAAGTGTTTTACTATCTATATATTATATATTCTATCCTATTAGGTATGTTTTCAGGTTCAGAAGTATCTTGGAGTAAAGTGATGATTATGGAGCATTTAGGAGCTAAAAAGAGATTTCATCTGAGCTGACCATTAGAGGTCGATACGAAGAAGAAGAAATCGATCGATGTACATCCTTTACCATCGATCGATGTCGAGATGCGGAGCGCGCGACTTGGTTCCAGCCGACTTTAAACCCAAGGCTTCACTAAATTACAAGATTACTTCTGATGAGTTTTTAACCTAATAGTTATATAGTTGCCTAAGTGTTAGGAGGCATGAAGAGAGTTTTCAGAGAGTTTTAGCCACCATTGTATTCTTATTTTCAGAGGAGAGAAAATCATAGAGAGATTTGTGATTGAAACTCCACTGATTCATCTATTCTATTCTATGTAGTTTTTATCTATATTTTGTGTCATGAATTGCTTAGCTATGTCTAAGTTGTTTGCTTGTTAGATTCAGGGTTCAAATAGGTTAGAGGGATTAGCCCCAACTATAGATTGGCTAAGTTGTGATATTCATTGATTAATTGTTCTTAATGCTTGTTTTAGCCTTGCTAACTAGAACATGAACCTAGGAATTTGTATGTGACAAGCATCCTTGATCATCCTGTCCTAAATCTAATTTGTCATGCTAGGACTGCTAGAGAGAGCTAACCGCTGATCTATGAGACTAGTGAGCATTATCAACCCGTACCTAGGGCTTAGCTAGAAGCATCGATCGATATTGTCTTCTGACAAACGATCGATATTTGTGAAAGGTGTATTGATCGATATCCCTATAGGAACATCGACCAACACTTTCTTGTGATCAAAAGACGATAGTTGAGATCCAAGATCTAGTTATTTAACCTGTGAAACATTGCCATCGCTGATCACTGTGATTAAATAGTTGAGTTCTAATATATTATGCATGCAACTGTTAGGCATCTATAGGATTATAATCTCCAACATCTGAATAGAAACCCTGCATCTAATATCTTCCAATTAGTTACACCCCCAATCATATTGTTAGTCGAGCAATAGACTTGCAAAATTAGGATTGCTATTTACTTTTAAACCCATAAAATAACAAACACCTAGAATTAATAACCTTACTAGATTTAATAGGTTCTCTAACTCCTTGTGGATTCGATCCCTAAGTATTGCAACTGAACCTCTTATTTGAGAGAGTAATTCAATCCTTAGGGTAATTTGAGTGGTATCA
>rnd-5_family-64#LINE/L1
ATTTAAAGTCAGCTCTGGGAAAAATGGAGGAAGCTAGGGTTTTGGCGATTGGCGACACTAGGGTTTCGAGTACGGCAGATTTGGATGAAACTATGATGGATGTGGGGGAGAGAGGGAGACCGCCAGGAGATCCGCCAGATAAGTTAACCTCATGGGCAGCGAAGGTGGTGGAGACGGCTGAGGGAGGGATGCCAGTACCGGAGGTTTTGATTGCAGATTCTTTTGTGTCGGAGAGGGTACGGGTAGAATTTCCGAATGGAGAAGACGGAGAACCATCCATTACGATCGAGAATGAGGTTTTGGAAGCGATGAATGGAATGTGGAAGCAGTGTATGATCGTTAGGGTTTTGGGAAGAAACGTCCCGATTGTTGCCTTGAACAGGAAGTTAAGAGAGTTATGGAATCCAAAAGGTGCCATGTACGTGATGGATTTACCTAGACAATTCTTTATGGTCAGATTCGAGAAAGAGGAGGAATATCTAGCGGCATTAACAGGAGGACCATGGAGAGCGTTTGGTAGTTATCTTATGGTTAGGGCTTGGTCGCCAGAGTTTGACCCACTGCGGGATGATATCGTAACAACACCAGTGTGGATCAGGTTGACGAATATACCAGTGAACTTTTACCATCGATCGATCCTTATGGGGATTGCCAAGGGGTTGGGCAAGCCGATTCGAGTGGACTCGACGACGTTGAATTTTGAAAGAGCTCGGTTTGCTAGGGTGTGCGTGGAAGTAAATCTAGCAAAACCATTGAAAGGAACGGTTCTCATCAATGGTGAGAGATATTTTGTAGCCTATGAGGGGTTGTCTGAGATATGTCCAAGGTGTGGAATCTATGGACACCTGATACATGGTTGTCCACGAACATTGGCGGAACGTGCGGCGAGTCCAACGACGCAAACAGTGGCAACAAGAAAGGTTGAGACAGCGAACTTGCAAGCTCCACAATTGCAGGAGGACGGTTTCATACTGGCGAAAGGTTCGCGAAAAGGAACACCGAGTTCATCTCAGCATACGACAGGTACGGCAAGGAAATCGAATGGGGAGATGAATAGGAATAACCGTGGGAATCCGAGCAGAAAGGAAGCTGCGACGATTGTGCTATCAAACAAATATGGAGAACTGGATACGGGTACGAAGCTGGATGTAGTAAGAGAGGATGGGACTTCTGGACAGGAGAATAAGGAGAATCTGAATATGAACGTTCAAAATAGTAAGGGGAAGGGAGCCTTGCAGGAGAAGTTAATTATGACTTTCGGTAGTAAGGCTAGTTTACTGCCTACATCGCAAACATGGACTAGAGAGAGAGGGCCTGGCAACAAGAAAACGGTGGAGTCGGCTAGGGGGAGACTCAAAAGAGTAAACAGTAGGCCGGTTAGAGGACTGGTATTTGGTCCGACCAAGGGAGAGATAAGTTTATCAGAATCTGGGAAGAGATTGAGAGTGGAGAACAGTGAGGCCGGGAGATCGGGTGGAGGACTCAGAGAAAGGGTAGAGGATGGGAGATGTATGCCTGCGCGCCTTCAATTGCGAGATGAAGAACTGGAAAACCCGATGGAGAGTATTATCAGCGAGACAGAACATGGCAGAGCTGATATACAGACGACTTCTCAGGAGGAGGAGAGGGTGGTATCCCTTGCATGACGGGACGCCCCGGTGATTCGTGTTGAGATTGTGATTTTTACGATGATGAATTGCTTATTTTGGAATTGCCGGGGGGCGAATAAACCCAATTTTCGACGTTCTATTCGGTATATACTGAAGAAGTTCAATACTGATATTCTTGCATTGTTTGAGACGCATGCGGGGGGTGACAAGGCGATGAGAATTTGTCAAAGTCTGGGGTTTGATAACTCCTTTCGTATAGATGCTGTTGGGCAGAGTGGGGGAATATGGCTTCTGTGGAGGGATCAGGCTTGTGCGATCACGATAGTGGGGTCATCTGATCAGTACATACATGCGAGGGTGGTGATTGGGACAGAGCTGATCCACATTATAGCCGTTTATGCGGCGCCTACGGTCAGTCGCAGGAGTGGTCTTTGGGGTCAGTTGAAAGCCGTGTTAGAGGATATTGATGAGCCGGTCTTAGTAGGTGGAGATTTCAATACTATAGTGAGGTTGGACGAGAGAACAGGCGGCAATGGTAGACTCTCTCCGGACTCGCTGGCGTTTGGGGAATGGATCAATGATTCAGCCTTGGTGGATATGGGATTTAAAGGAAGTACGTTTACCTGGAGAAGAGGAAAAGAATCGCATAACTTTGTGGCAAAACGGCTTGATAGGGTGTTGTGTAACGCCCAGACGAGAGTAAGATGGCAGGAGGCGGTGGTTTCCCATCTTCTTTTCTTAGCTTCAGATCACACACCAATCTATGTTCAGTTGGAGCCGGTACGGAAAGGGAATCCAAGAAGGCGACCGTTTAGGTTTGAAGCAGCATGGCTCAAACATGACGGGTTTAAGGAGCTGCTCTTAGCATCCTGGAATGGGGAGATGAGTACTCCTGAGGCTCTGGTATCCTTGAAGGAGAAACTCAAGAAATGGAATAAAGAAATTTTTGGGAATGTTACTATAAGAAAAGAGAAATTACTTGGAGAGATTAAAGAGATTCAGGAGGAGCTGGAGAGGAACCCAAATGATATGCTGATAGCGAGGGAGACGGTTTTGCAAAAAGAGTTTGACATTGTTCTTGAACAAGAGGAAGTGCTTTGGTATCAGAAATCGCGAGAGAAGTGGATAGTCCTCGGGGATAGAAATACAAAGTTCTATCACACAACTACTATTGTCAGGCGGAAGAGAAATAGGATTGAGATGTTGAAAGATGAGAATGGCCGATGGATAGAACAGTCGGAAGAATTGGAGAAGCTAGCAATTGAGTATTACAAGAGGTTATACTCGACGCAGGACATTTCAATGGATACTGACAAATTGCCGCAGCAGGGATTTACTGATCTTAAGAGCGATGAGCTGGAGTGTTTGATCAAACCGTTCTCGGCGGCTGATATGGAAGCCTCAGCTAGATCAATGGGTAAATATAAAGCTCCAGGACCAGATGGGTTTCAACCCGTCTTTTACCAGGACTCATGGGATGTGGTAGGAGAATCTGTGGCTCGGTTTGGGCTGGAGTTTTTTGAATCTGGAAAGCTAACGGAGGGGATGAATGATGCAATGGTGGTCCTTATACCGAAGGTTCTTAAGCCAGAAAGGATTGCGCAGTTTCGTCCTATAAGTTTATGTAATGTCTTGTTTAAGATAATAACAAAGGCAATGGTGTTGAGGTTGAAGAGTCTAATGCCAGTGTTAATAGGGCCGGCACAAGCTAGTTTCATTCCAGGCAGACTGAGCACCGACAATATTGTGGTGGTCCAGGAGGCGGTGCACTCGATGCGAAGGAAAAAAGGTAGGAAAGGTTGGATGCTTCTCAAACTGGACCTAGAGAAAGCTTATGATCGAATCCGATGGGACTTCTTGGAGGATACTCTGTACGCAGCAAAGTTACCACAAGTTTGGATTAAATGGATCATGGAGTGTGTGATGAATCCTGGGATGAGCTTACTGTGGAATGGAGAGAGAACAGAAGCGTTTACGCCACAGCGGGGACTTAGACAGGGAGACCCTTTGTCCCCGTATCTGTTTGTGTTATGTATGGAGAGATTGTGTCACCTGATCGAATTCTCGGTTGCTAAGAAGGAATGGAAACCGATCAGGTTGTCTAGAGGAGGACCATCTCTATCGCATATTTGCTTTGCGGATGACTTGATTTTGTTTGCTGAAGCGTCCATATCACAGATTCGGGTCATACGTAAGGTCTTGGAGAGCTTCTGTGGGGCGTCTGGACAGAAAGTCAGTCTGGAAAAATCACTAATTTTTTTCTCTGAGAATGTGCACAGAGATCTTGCCAGCGCTATAAGCCATGAAAGTGGGATTAAAGGCACGAAGGACTTGGGGAAGTACTTGGGTATGCCTGTTCTGCAGAAAAGAATTAATAAAGAAACGTTTGGCGCAGTGATTGAGAAAGTTTCGTCTAAACTAGCTGGATGGAAAAGGAGATTCTTGAGCTTAGCAGGGAGAATAACGCTAACGAAATCGGTTCTATCATCAGTCCCGGTTCATACTATGAGCACGATAGCCTTACCCTCATCGACTTTAAACCAACTGGATAAGATTGCCAGGGCTTTCATCTGGGGAAGTATAGATGGGACTCGCAAACAACATTTAGTGTCTTGGGAGAAAATCTGTAAACCGAAGAGAGAAGGCGGGCTTGGTATACGGTTAGCAAAGGAGATGAATGTTGCTCTATTAGCTAAACTTGGATGGAGGATGCTGAATACAGAAGATGGCTTATGGGTTAACATTTTATGTAAAAAGTTCCGTGTGGGAGAGCTAGACGACGCTTCCTGGTTGGTACCTCAGGGAAGGTGGTCGCCAACTTGGAGAAGCTTGGTGATGGGAATTCGAGAAGTTGTGGCTCCAGGAGTGAGTTGGATACTGGGAGATGGTCGAAGAGTTCGGTTCTGGAGAGATAGGTGGTTGCTGAAGGAACCATTGGAGGCCTTAAGCTTGATAGACATACCGGAGGAGTTAGAGGAAGCGAAAACTCGAGACTTATGGCAACAGGGTATTGGATGGATACTCCAACAGATTGAGCCGTATACATCGCTGCAGAACAGGCTTCAGTTAGCTTCCTTGGTGATTGATGAAGTGACTGGAGCTCGGGACAGAATGTCATGGGGAGAAGCTAAAGATGGACTGTTTTCGGTAAAAGCTGCGTACGCCTTCTTAACCAAAGACGCAGTTCCGAGACCAAATATGGAGGACCTATATAGTCGAGTGTGGCGTGTTACGGCACCAGAAAGGGTCAGAGTCTTCCTATGGTTAGTAACCCATCAAGTTATCATGACGAATATGGAGCGCAAAAGACGACACATAAGCGAGAATGGTACATGTCCACTATGCAAATCTGGTGATGAGACTATTCTCCATGTTCTTCGCGACTGCCCAGCGGCTGCAGGACTATGGAGGAAACTTGTGCTTCCAACTAGACAACAAAGATTCTTTAATCTAACCTTATTTGAATGGTTATATGAGAATCTCGCAAACGACAAGTCAGTCAACGGAGACCAATGGCCCTCTCTATTTGCGCTGACAGTGTGGTGGTGCTGGAAATGGAGGTGCGGTTATGTTTTTGGGGAGATAGGGAAGTGCCGGGATAGGGTGAGGTTTGTGAAAGACAAGGCTCAGGAAGTGATAAAAGCGAACAAGAAAGTAAGAGAGCCATCGGCCATTGGAGTACATGTCGAGAGGCAAATCGCATGGTTTGTACCGGAGAATGGATGGGTCAAGTTGAATACTGATGGAGCTTCTAGAGGGAACCCTGGTCTAGCTACGGCAGGTGGAGCTCTACGGGACGAAGAGGGAAAATGGATAGGTGGCTTCTCACTAAACATTGGTATATGTTCGGCTCCACTGGCAGAATTGTGGGGTGTATACTATGGCCTGTGTATAGCATGGGATAAGGGTATTCGCAAGCTTGAGGTGGAAGTCGACTCGAAGAGTGTGGTGGGTTTTCTTAAGACAGGGATTCATGATTCTCATCCCCTGTCCTTCCTAGTACGTTTGTGCTATGGCTTCGTATCAAGAGACTGGATAGTCAACTTTTCTCATGTGTATAGGGAGACTAATCGTCTAGCAGATGGATTAGCTAACTATGCGTTTTCTTTACAGTTTGGTTTACATTTCTTTGATTCTGTTCCAGAGCATGTTGCTCCTATTATGTTGGAGGATTTGAATGAGGTTGCGAGGACTCGGCAAATTTGCCCGTAGTCTGTTTTTATTTTATTAATAAAAGTAGGGGATCTTTTCCCCTGCATCCTACCAAAAAAAA
>rnd-6_family-6731-LTR#LTR/Gypsy-ATHILA
TGATATCTTGTGTATTTGCATATTTTTAGCAATCATTTTAGTTCTCAATTTATCCATTTAGATGCATTTAGAGTAGATTTAGGTGCATTGCATATACATTTGTCTCTATTAGGTGATGGAGATGCTATTTGGTGAGTTTGGAACCTTTGGAGATGGTTTAGAGACAAGAATGGTGATTTTGGTTCACAAGACGAAGTCCCAACTGTCCCAGCGACCAACTGCAGCGGCCAAGACAAGCCGCTGGAGAAATCCACTACTCCCTGCCCGATATCTGGAAGATGCAGCGGCCAAACGACAAGAAACAGGCCGCTGGAGTGTGCAGCGGCCTTCTGCAGCGGCCAAATGACATGTCATTTGCCAGCTGCGACACTTAGAAAAATCTGCACTTCTGTTTTTACCAACTTTTTACCCAAATTATCTTGGGTCAACCCATGCTTGTTGGGTCGATCCAGCTCGTTTTTAGGCCACTATAAATACTTTTTAGACCTAATTTTAGAGCATATCTTGTTTTCTATCTAATCAAAAGCCACTTTTGGTTGAAAAGATTTAATTTTGATCATAATTTCTTATCTTTGCTTGATTATCTTGCTCTCTAATCATGTTTAACCTTGAATCATCCATGGTTTTGGGGTTATTCATGTCTATTAGTGAGTAGACTATCTTGGATTCATGGGCTAGGGTGATTAAGGGTGATTAGAGAAGATCTAGGATGTTTAGTGCTAGATAAACTTGTTTCCTTGCTTGTTGAGAGTTCTCAATGCTATTTTAGTCATGATCATACTAAAATAGATCTCTAGACATTTCCTGCCCACAAGGTGTATGTTGAAATGCCTTAACCAACTCTTCAATGCTTTTAGCTTGCTTTACCTAAGAGATTAGTTGCTAAAGGAGTTAAGATTGCTATTAGACTTGTTCTCAATGTTTGCTTTAGTAACATTCAACCTAAGAGATTAGATGCTTGAGTTGCTTTAGCAAAAGAACATTCATCTAGAGATAGAGCTTGTTTAGCTTAGTGTCTAGGCATAAGGAAAGTGTTTGATTGATAGCTTACCACCTCTAGATTGGATCTACATCACCCAAGATCAAATGCCTAGCCCCATGAGTCCTCTTGCTTCATATTGAGAAAAGAAAGATCATTACTTTATTGCATTAGCTTATTAGTTCTCAGTTCATACCATCTTTAAAACCGGATTGCACTTAGCTTAAGCATGAACTTGCATTCCCTTTGCTTTAGAATCACCTAGGATTGGTTCGACAATCTTTTATACTATAACATTTGATTAGGAGCCTTGAAAACTCCTAACACCA
>rnd-6_family-6731-I#LTR/Gypsy-ATHILA
AATTGGCGCCGTTGCCAAGTTCTAGGTTGATTGTGACATTGGGATTTAGTCACTTGCTTGAGACTAAGTCACTTTTTTCTTTTATTTTGTTACTGGTTCTCCTTCTTCCTCTCTCTCTTTGCATTTCAGGTGTATGAACTTGAGGAGCAGAGGTTCATCAACCCTAGTTCCAAGAGTTGAAGACATTAGAGCACTTGAGAGGGAGATAGCAAGAAAGAGAAGAGAAGAAGAGCAACAGGCTCACTTTCAGAGATTGGGGTTTGAGATGGAGCACAATCAGAATCAGCCTCATGATGGAGTGGCCCAAGGAGCTGCAAACCTTAGGCCACAGCATCCACAACGCCAAGCTAGAGCCATTGGAGCCTATGATCAACCTCACATTCATGGTCATAGGTTGGGAATCAGAGCACCAACTGTGGAGAACAACAACTTTGAGATCAAGTCAGGACTACTCAACACCATAGAGAACAATAAGTATCATGGCCTTGCTGCTGAAGATCCATTTGATCACTTGGACAAGTTTGATAAGTATTGTGGCTTATCCAAGACCAATGGTGTTTCTGAAGATGCATTGAAGCTCAAGCTGTTCCCTTTTTCTTTGGGTGACAAAGCACATCAGTGGGAGAAGGCTCTTCCAAGTGACTCTATCACAACTTGGAATGAGTGCAAGAGGGTATTCCTAGAGAAGTTTTTCTCTATCTCAAGGACGGCCAAGATCAGAAATGAAATCTCTAGCTTTCAGCAGAAGAACCTAGAGGGCTTTAGTGAAGCTTGGGAGAGGTTCAAGGGCTATTGGTCTCAGTGCCCACATCATGGCTTCACCAAGGAGAGTTTGCTCAGTACCTTCTACAGAGGTGCTCTTCCAGAGTTCAGGAGTAGATTAGACACATCCAGCAATGGTTTCTTCTTGGGTAGAACTGAAGAAGATGCAGAAGAGCTGGTGGAGAACATGGCTAAGAGTGACTCAGTCTACAGTGAGGAGTATGATAGAAGCAACATAGGTGATGATCAGCACACCAAGAAAGAACTGAAGTCTCTCCAAGCCAAGTTGGATCTATTTCTTGCAGAAAAGGCTAAGCAGGAGAAGATGAACTTTGTTAGTGATCAGAAACAAGAGGCACCTCCAGTGATCAATGAGGTTGATGGTTTAGAAGGCCAAGAGGAGCTGTGCTTCATCAATGCTAATGGCACATGGTACAAGAAAGAGCCCAACTTTCAGTACCAAAACAACTACCAGCAAAGACCACTCTACAACAATCAGCAAGGAGGTTACCAAGCCAACCAGTCTCCTCAGACTCAAGGAAGCTCTTCTCAAACTCAAGCTCCAGATTCAAGTGTGGATTCTATGTTCAAGCAACTCTTGGAATTTCAGGCCAGAAATGAGAAGACCATGATTTATGAGTTCAAGAACATCCATGCAAAGATTGATGGGAACTATTCTGACCTCAACAACAAGTACATGCAACTTGCCTCTCATCTCAAGGCTTTGGAGAGTCAAGTTGCTTCTATGCCTTCATCCTCCAAGCAGCCAATGGGGTCTCTACCAGGGAAACCAGAAAAGAACCCCAAGGAGTCTTGCAATGTTGTTTTCTCCACTACTTCTCCAGAGATTGAGCTGAGTGATCATGAGAAAGAGGAGGATGAGATTGAAAGACTGGTATTTGGAACTGAATTTGGGAAGTTGAGAGATTTGTTGTGGCCACAGCTGAAGCACAAATTGTGAAGGACGCTGCTAGGAAGGTTGAAGCAACGAATCTGCAAAAAGTTGAGCACAAGGCTGCGAAACAAGTTGAGGAGAGAGCTGACAACAAGCTGAAAAAGGTTAAGCTAGAGGAAGCCACTGAGGTTGAGCCATCATCCTATGATAAGCTCCCTTTCCCCCAAAGAGTTCTCACCAAAGCACAGAAGAAGGTGCTCTCCAAGTTCAGGAAAGATCTTAGTGATGTTGGGATTAGACTTCCAAAAATCTCGGATATGCGTGAAGCTCATGTCCAGATGATGCTCATCAAGGACATCATAGACCACCAAGCTGAAGTGGCTGAGTTTTTTGACATCTCCATTCTGAAGATTGATCCACCAATCTCTCCAAAGTCCCTCCCTAAGCTTGAGTTTCAAGGGATGTTCACCTTACCTTGCTACCTTGGTAAGCTCACTTTTGATGATGCTCTTGTTGATTCTGGCGCAAGTGTAAATGTGATCTCAATGGAGATGATGAAGAGTCTAGGGATTGAGAGCATGGAGCCAAACACATCTTCCCTACAGTTTGGAGATTCCTCTTCTACAACTCCCATTGGTCTCATCAAGGACTTCCCTTTGAAGATTGGAGCATGCACCATTCCTATAGACCTCACTGTGCTGAAGATGGCAACTGAGAAAAGAGTTCCATTGATCCTTGGCACTCCATTCCTTACAACAGTGGGAGCTTGCATAGACTTTGCCAACAAGAAGGTCACACTCCTAAATGTGAACAAAGCTGTCTCCTATCCACTACAATCCCCAAAGATGAATGCTGAGTATTGTGGAACAATCACTTGTGGAGCATCCTCCATTGAGAAGACAAAGGCTAAAGGGGTTGGTATTGAGAAAGAAGGTCTTGCTGGAGAGTCCTCTAAAGAGCTGTGTGATGAGCACTTGGAAAGTGCTAAAAAGAAGGAGGTGAGTAGAGCCACAAAGGCTGCTCATGACAAGAAGAAAATTGTGAAAGAACCTCATCCTCCACCTCTTGATAAGATTCCTCACACTCTTACTCTCCACCCAATGAAGCGTAAGGATGGGGTCACTGAGTACAAAATCAAGTGCAAGGGAAGGTCTACGCCATTCTCAAGTGCAAGAGCCATCATCACTCCTCAACTCCAAAATGATCCAATCAAGCTTCAAGAGCTTCTCTCTCAAATCCTCACCATCACTCTTGATAGTGGGAAGGATCGTCCTCCTCCACTCTCCGCTTGAGGTACCACTCCAACCTTTCCATTGTATATACCTGTTTTTCTTTGCATTTATTCTTTCTTTTGGGTATCTCTTTCAACTTACCAACACAGAGACTGTGTGAACTAAGTTTGGGGGAGATACCAGGTATTTGATTATGTTTTCTTTGATGATATTGCATTGAGTCTTGCATTGTACATAATCATTTGCATAGAAAATCCACAAAAATTGAAAAATTTCAAAAATCACAAAAATAAGCATTTAGTTGCATCATTTGCATCTTTAAGTTTGAGTCTAGAAGCATTTAGATTGCATTCATGCATTAGGATAAACCTTGCAAAGAACACATGTCTAGAACTCAATTTGACATCGTAGCTAAACATATCAAGTAGCTTAAGCATCTCTTGAAAGCTTGCATGCTTCGAGCCTTGAAAACTCTTCTTAAACTTGTTTGCTTGCTTGATATTGACATTGTTCTTAAAATCAGCTCCAAACTGAACTTGACTTGAATGAACTTAATCTCTCTTGCATATGGGCATTTGCATACTTGATCATAGATCTCATACACATTTGGGTTATCTTATTCCTTCATACCTATCTTTGTTAACCCAAATGGCACTCCTTACCCTAAAACCCTAACCTTTCTTTGAGACCAAACATTGAATTGCATGAGTGAGGCCTCTTTTGATAGCTTGTCATGTGCAAAATCTTGAGAGTATCGGAGGTGACATAGGTTGATTCTCATCATTTGGGGATGGTGAGAGGGGTTTGTGTGTTCTAAATTTCATATCTTAGGTTTGGAGAGTGAGAAAGATGAGAGATGAGCAAAAGAGTATGAATAGAAAAGAATACTCTAGGGATAAAAAGAAAATAAAAAGCTCTTGATTTTGCAACAAAGGACCTTCCCCTTATAAAAAAAAAAGAAAAAAAAAAAAGAAAAGAAAAAGAATCAAAGAGAAGTTGGGAAAGGAAATGAAAAAGAGTTAGAGCTTGTAGAAAGTGAATTAAAATCCCTAGCAGTTGAGTCAAAAGAAAAAGAGAGTTGTTCATTGGGTGAGTGATGTGAGGGGTTTAGATTGATTTTGAGATGATGATAAAGAGGGTAGAACTTGTGATCACTTATAACAAAAGGAGGTAGAATGATGAGAATGAATCTATGTATGCATGAGTTGCTTCTAATCTTAGATAAATTTTGCATAATGATCAAGCTCCTTGTTTTGAGTGATAACCACCCTTAAATGAAAACATTTGAACCCATCTCTTCATTCATATTAGACCATTGCTTACCTAGCCAAATGATTGAGATCATGTGCCCATTTGTGAGAGTTCACCTTGTGTGTGTGTGTGAATCAATGTGAGAGCTGATTGAAGGAACTTGTTGGTAAAGAGTATTGCAACTTGAGTAGAGGCAAAAGAGTATGGATAGGCCTAGAGAAGCTAGAGTATAATAAAGAAGATGCTCATGCTATTTGCTATGTTTTCTTTGGGATGTTACATTGAATGTTAGAAAATGTGTCTTTTGGTTATGAGCTCCCATTTTCAAATTTTTCTTCTAATTGACCTTGAAAGTTTACTTGTGGACAAGTAAAGTTCTAGTTTGGGGGAGT
>rnd-6_family-7289-LTR#LTR/Copia
TGAAGATGTATTTTCTGTATCAGTTCGTGAAGTACCACAAGAGGTAGTACATGCGTGTGTCATGAAGATGGGTTTTGTTGGAGCTCGTGTTGTTTGATGTCCGTGGGCTTGTTAAGCTTGGAGAAGAAGCAATATGTTTATTAGGAGATTTACATTAAGTGTAAAGGATATTACTTGAAGAGGAAAAGGCAAGAGAGTTATTCCTTAAGAGAAAAAGGAAAGTTGCTTAAGTTGTCTTTGGAAGAACTTAGGGAGCAAGTTTTGGTTATCTATTCAAGGAGAACGTGCATCTACTAAGAAAGTTGTCTCTGCAAAAAGAAGAAAAGTCGAGAGATCATTATTTTGTGCTTGTGTGATCAAGCCTTTGGTGTCACTACTCTGCGTTAGGTGCTGACGTAGTTGGTGAAGTACTTTCGAGGAGTTGGAAGATTGAACTCTAGATTTAGGGGGAGTTTAGCTCGGGATCGGGGTGATTCTGATAAACAAAATTCTAGACTCTAGTGTGAGTTTTAGCTTAGGATTGGGATAATCCTAAAGAATTTTTGTAATAGAAAAGATTGGTGTAAGACTTTCTTGTTCTAGTGAATTCAAAAAGAGAAATTTGTGTCTTTTACTTTCTGCACTTTATTCACTCTGACCTCACTGCACTTACA
>rnd-6_family-7289-I#LTR/Copia
ATTGGTATCAGAGCGGGTCACCTAAGTTATTGGTGTGATCTTGAAGGGTGAGGACATAAACTAGTTCAGGAGGAAGGACAAAGTTTTTGATGGCGGCTTATCAAGAGGGAACGTCTATGACAAAAAAAACCCATGTCTTGATTCATCCAATTTTAGGAATTGGAAGGTACGAATGCAAGCTTTCATTAGTGGTCTTGATGAGGATTGTTGGAGCTCTATTGAAGCTGGTTGGATTCATCCGGTGATGCTTAATGGTGAGAAGGTTGAAGTTCTTAAGCCAAGAGATCAGTGGACTGCTTCAGAGAAGAGGGCTTCAAGTTGCAACTCTAAGGGAAAGACTGCGATTTACAATGCTATTGATGCAAGCTATTTCAAGTTGATTTCTTAATGTGCTTTAGCTCAGAATGCATGGAAGATATTGGAGAATATGTTTGAAGGTACTACAAGTGTCAAACGTACCAAGCTGGATATGTTAGCATCAAGGTTTGAGAATATGAGGATGGATGAAGAGGAAATCGTGGCTCAGTTTAGTGCTAAGTTGTGTGACATTTCGAATGAGTGTTTTGCACTTGGAAAGCAGTACAAGGAAAAAAAGCTGGTGAAGAAGCTGAAGAGATCGTTGCCATCCAAGTTTGAGTCAAAGATCTCTGCTGTAGAAGAAGCTCACAATTTGGATGAGATGGCTTTCGATGAGTTTGTTGGGATTGTTCAAGCTTTTGAGCTGAGCAAATCATATGGAAAAAAGGAGAAGAAGAAAGAAGATCCACATGGACTTGCTCTCAAGGGTTCAACTTCTGAAGATCATATGTCGATGCTGTCAAGAAAATTTGCTAGCTACCTGAAGGAAAGAGAAGGCAGGATAAAGAATGGAAGAAGAAGTGATTTGGGCAGATCATCATCAAAGGTACAATGCTATGAGTGCAATGGATTTGGGCATGTTCGAAAGCAGTGTGCGAATTTACTGAAGCAAAAGAAGAGGGGCAACAAGAATGATTCTGATGATGATTCAGATGATGGTGAGAAGCTAAAGAACTTTGTCGCATTCACACCTTTTGTGACTGGTTCTAAGACAGAATCTACGACGGGATCTACAGCGGGATCTGCCTCAGCGTTTGTGCCAGGGTCTTCATGTGGAGGTGATGATGATGCTGGAAGTGATGATGATGATGGTGGAACCTTTGATCTTGCTGGAAATTATGAAAAGCTGCATGAGCATTGGCTTAAGCTGGTTGAGGCGAATTCAGATTTGGCTAAGGAGAAAGCTAAGCTAGAAGCTCAAGTTGCTGAAGCACTTAAGTATGCCTCAGAGAAAGAAGAAGAAGCACGACAGGCTGGTGCTCAACTTGCAGAGACTCAGAAGGGTTTGAGGATGATGAATAATGGGACAGATCAACTAGATCATCTTCTCAGTATTGGACAAAGTGATAGATGTGGCCTTTGATATCAAGGAGAATGTTCTAAGGCTGAAGGTGTTTTTGTATCAGCAAGAAAAACTAAGGATGTAGCTATGTCTGATACAAAGCATGAGGTTAAGAGGTTTGCTAGGAATGCAACACATGGGAAGACTGCAGTGAAGCCTGCAACTGGTGTGAAGAATGTGACTGCTACGCATACTGCTACGAGTACTGCTACAGAAACTGATACGGCGACTGCTCCAGAGAGAGTTTCTGGATTGAAGAGTGCAGCTCAACGAAAGTTTCGCCCTATTTGTCATCACTGTGGTGTTGTTGGACACATTAGGGCAAGGTGTTTCAAATAATTGAGGGAGAAAAATCAGATGGAGCAAGCTTATGGTATGAGGTATCATGGTCCTATATGTTATTCTTGTGGATTTCAAGGGCATATGCGACGTGACTGTTTCAGGTGGGTTCAAGGAGCTAATCATGGAGGATTTGGGCTCAGGAATACGTAGTCTAGGAGATTTGATCACTATGGAGATGGTGGAATGGGATTTCCTTCTTACTTTGGAGGATATGGATCTTCATATTAGTTTTTGACCATGATGTGACTCATAAGGGGAGATTGAAGATGTGATTTTCTATCTAGAGGTGATGAGTTCACATGCATAGTCTAAAAGGGGGAGAT
>rnd-5_family-2020-I#LTR/Copia
TGGTATCAGAGCCAATCAAAGGGCAAACTCAGTATTTTTAACGAGAGATAGAAGATGAGTGGAGAGAAGACAGCAATCGTGAGTTCGTCGAAGTCTGTGACTGAAGGGACGACATCTCCTTATTATCTCGCCCCCGCTGATAATCCAGGAACGTGTATTACGCCTGTGATCTTGACGGGAGAGAACTATTCTGAATGGTCTTCAGAATTGGAGAATGCACTTAGAGCCAAACGAAAGTTCGGGTTCATCAATGGTAGTTTGAAGTTTCCTGATGAACAGGAGAATCCGGTGGAGACAGAGATGTGGAGAACAGCAAACTCGATGATAGTAGGGTGGATTAGGGCGTCAATCTCGCCTACTATACGATCAACAGTTCCGTTCACTCCTGATGCGTGCAAGATGTGGAACGAGCTTAAGAAGCGCTTCTCGGTGGGAAGTGGAGTTCGGGTTCATCAACTCAAGTCTGAGTTGGCTGCATGTAAGCAGGAAGGGTCTAGTGTGATGGAGTACTTTGGGAAGTTATCTAAGAAGTGGGAAGAGCTGTTGTGTTGTAAACCTCTTCCATTGTGTACTTGTGCAGCATCAGACGTGTATGCCAAGGAGTATGAAGAAGAAAAGGTACACCAGTTTCTTATGGGGTTGGATGAAGCAAGATACGGTAATGTTGTTACGACTCTTATCGGATCAGAGACGCTGCCCGATCTCAACACGGTGTATCAACGTGTAGTACGAGAGGAGAACAGACTCGGTGCGTCTCGTGTTGAGACTAAAGAAGCGCCAGTCGGGTTCAATATGAAAGTAGGAGGTGATGAGTCTTCACAGGGAGGTATCATGGCGGCTGTGGCGCGAGGACGTAGTGGTGTTGTGTGTGATCACTGCGGACGATCTGGTCATGAGAAGAAGGAGTGCTGGCAGCTCATTGGTTTCCCGGAGTGGTTTAACGAGCGTAATCAGTCAGGTGGACGAGGTGGCAGAGGCAGAGGCCGAGGGAGAACTAACAGCTCCAGAGCCAATGCAATGCAGGGGACCGCAGCTTCTACTAATGCGAACAGTCAGACCTCAGGGTTTCCACCGCTAAGTTCTGAGCAATGGGCGTCGCTTGCATCATTCCTGGAGCGCCAGAAGCAGTCTCCAATACCCGACAAATTGAACGGTAATGTGCAAACAGGTGAAGTTATTATCGATACTGGGGCTTCACATCACATGACTGGAGATATCACTTTGCTTAGTGAGGTTCACAGTGTGATACCAAGTACTGTAAGCTTTGCAGATGGTAGTTATACTATGGCAACAAAGTGTGGTAGCTTGAAGTTATCAGAGAATCTCACGTTGTTGAATGTTCTCTACGTTCGAAATTTGAACTGTACTTTACTTTCAGTTGCGAAGTTACTTCGGCAAACTGGATGTCTTGCGATGTTTACTGACACTCTATGTGTATTGCAGGACCGTTTTACGAAGACTCTGATTGGAGCCGGTGAAGTGAAGGATGGTGTTTATGTTTATCGAGATGTGACAGTCACGAGAGGTCATCGAGTCAAGGCGTCGGCAGATCAGACTTTGTGGCATCGTCGGCTGGGACATCCCGCATTTAGTGTTTTGAGTTGTTTACCTTTTATTTCTGGTGTTAAGGACGTCTCAACCAAATTTGGTGGATGTGATATTTGTTTTCAGTCTAAGCAGACTAGAGAGTTGTTTTCCGAAAGTTCTAATAAAAGTTTGGGTTCATTTGATTTGATACATATTGATCTATGGGGTCCATATCGAGTCTCCTCTTCGTGTGGCGCAGTTTATTTTCTCACTATTGTTGACGACTACTCAAGGGCTGTATGGATACATCTCCTTCTTGAGAAGAGTGAGGTGAAAACAGTCCTCCCAAACTTCATTTCCCTTGCTAGTCGACAATTTGGTAGAAGTGTGAAAATGGTGAGAAGTGATAATGGAACAGAGTTTGTGTGTCTGACGAAATACTTTGCGGAGCAGGGGATTCTGCATCAGACATCGTGTGTAAACACGCCACAACAAAATGGCAGGGTAGAGAGGAAGCATCGCCATATCTTGAATGTTGCGAGGTCGCTATTGTTTCAGGCGAATCTACCCGTTAGTTTCTGGGGGGAGAGCGTGTTGGCTGCAGCACATCTTATTAACAGGACTCCATCAAGGTTACTTCAAGGAAAGACGTCGTATGAGTGTTTGTATGGTAAGCGACCTGAGTATAATAACATTAAATTGTTTGGATGTTTGTGTTTTGCTCATCAAGTAAGAAGGGACAAAGATAAGTTTGGAGCAAGAAGTAGGAAGTGTATCTTTGTTGGATATCCATTTGGAAAAAAGGGTTGGAAGCTCTTTGATATGGATAAGAAAGAGTTCTTTGTCTCTAGAGACGTGGTGTTTGACGAGACAGTGTTTCCGTATACAGCAGCGAGAGACGAGACAGGTCAGGTTCCGGTTGTAATGGAGTTTGGAAACGATGATGAGACACCCCAGACTGAGATTGTGCTCGACAGGGGGAGTGTTGAACATGTCGAGACCGTTGTCGAGAGCGTTGTGGAGGCTGTGACAGAGCAACCTCCTGAAACAGAGCGTTGTGATAAAGAACCATGTACTGGTGAAGAAGAAATAAGTGAAGCCGTGGTGCACAAGGAAGCTTTAGGACGTGGACACAGAAGCACACAGCCACCGGTGAAGCTACGCGATTACGTTCTCTACAACGTACAGAGTTCTCTTGATAAACATAACACCATTGCTCGCACCGAGCCTCCAGCAGAGTCATCAACAACGTGTCCAGGTAAAACACCTTATCCCATTACCGACTATGTGAGTGATGCGCAGTTCTCATTTGCCCACCAAGCTTTCCTTGCAGCAGTAAGTGCTGGGTTAATACCGAAGAATTATAAGGAAGCTTTCAAGGATTGAAAGTGGAGAAAGGCAGTGAAGGTTGAAGTCGATGCACTTGAGCTTAGTAGAACTTGGGATGTAGTTGACTTGCCACCAGGGAAGAAAGCTATTGGTAGCAAGTGGGTGTTTACCATTAAGTATAATGCGGATGGGACTATAGAGAGATTCAAAGCTAGGCTTGTCTGCTGTGGAAACCATCAAGTAGAAGGTGAAGATTATGAGGAAACATTCGCACCTGTGGCCAAGATGGACACGGTTCGAACTCTCTTGCAAGTCGTTGTGGCAAAGAATTGGGAAGTGCACCAGATGGACGTTCATAATGCATTTCTACACGGAGATTTGGAAGAAGAAGTGTACATGAGACTACCCCCAGGGTTTCAATCAGATAATCCAAACAAAGTGTGCAAGCTGCGTAAGTCTTTGTATGGTTTGAAACAAGCTCCCAGGTGTTGGTTTGAGAAGTTGACAAAAGCCCTTACAGGATTTGGGTTTGTGCAGTCATATGAGGACTACTCATTGTTTACTTATATCAAGGGAGATAAGAGTGTGAGAGTTCTAATATATGTCGATGACTTGATTGTCACGGGAGATGATCTTGATATGATGGTAAGGTTCAAAAAGTACTTGAGTGACTGCTTCCACATGAAAGATCTGGGTAAAGCCAAGTATTTTCTTGGTATAGAGATCGCGAGAAGTCCAGAGGGAATGTTCCTATCGCAGCGTAAGTACGCACTAGACATTGTAGATGAGGCTGGGATGCTCGGAAGTAAACCAGCAACAACACCAATGGAGGTGAATCATCAGCTACTGGCGGATAAGAGTCCATTGTGTGTTAATCCAATAAAGTTCAGGAGGGTAGTGGGACGTCTGGTGTATTTGACCATAACAAGGCCGGATTTGTCCTATGCCGTCCATGTACTGTCTCAGGTAATGCACGAGCCGAGAGAGGCACACTGGGAGGCAGTGATGAGAGTTCTACGGTACTTGAAGGGGAGTCCAGGACAAGGCATCATGTTACGATCTGATAGTGACTTGAGGATACGAGCATACTGCGACTCTGATTACAATTCATGTCCACTCACGAGAAGATCATTGTCAGCGTATATGGTGTTACTTGGGAACTCACCTGTCGCCTGGAAAACTAAGAAGCAGGACACAGTGTCGCACTCGTCTGCAGAAGCAGAGTATCGGGCTATGTCAGACGCACTGAAGGAGCTGAAGTGGATGAAGCGACTTCTGGAGGATCTTGGAGTTAAGCATGAGACACAGATGGAGTTGTTCTGTGATAGTAAAGCGGCAATCTACATCGCAGCGAATCCAGTGTTCCATGAACGGACGAAGCACATAGAGAAAGACTGTCACAGTGTGAGGGATGCGGTTAAAGCCAAGCTGATCTCTACCGTTCATGTTAGGACGAACGAACAGCTCGCAGATATTTTGACAAAGGCTTTGGGAGCTTCACCATTTCGTTACTTATTGTCCAAGTTTGGAGTGTGTGATTTGCACGCTCCAACTTGAGGGGGAG
>rnd-5_family-2020-LTR#LTR/Copia
TGTTAAGGAAGGGTCTAGATAGTTCTAGACCGACGTACGTAAATGTATATTGGATAAGTTCTGTTGTAAAGATAAGGGTAGATAGATATCAGAAGATTCTCTGTTATGATTCAAGGTTATCATGTAAAGTGTATATAAGTCACGTAAGTGACAGAGAAGAATAATAAGATCTTTTCACCATATCTCTTGTTTACA
>rnd-1_family-38-LTR#LTR/Gypsy
TGATATACCATGGATTTGACCCATTTTCATCCATGGTATATAAGTGTTTTACTATATATATATATCTATGTTTTCTACTCTTCTAGGTATGTTTTCAGGTTCAGGAGCGTTTCGGAGTAAAGCGATGACTTTGGAGCATTTTGGAGCTTAAAGGACATTTCACCCGAGCTGACCACGTAGAGGTCGACGAGAGGAAGAACAATCGATCGATGCACATCAGTGCCGTCGATCGATACCAGGAGATGCCTCGACAGATGAAGATTAATATCGATCGATGTACACGAGTACCATCGATCGATGTCGAGACGCCGGACGCGACATTTTGGNTCCAGCCGACTTGAAGCCCAAGNCTTCGCCAAATTACCAAAATGCCCTGACGAGTTTTTAACCTAGTAGATTATATACTGCCTAAGTGTTTTGACGGCAAAGAGAGCTTTTTCTAGACCTAGTTTTGTTACAAGTTTCATTTGGGAGAGAAGATCACTTGTGATTGGAACTCCATTGNTTTCATTTCTTTTCATCTATTCTATGAGTTTCTATTTCTTCATTGTTATGAATTGCTTNGCTATGTCTGAGTAGTTCANTTGTTAGATTCAGGGTTCAAATAGGTTTGAGGGATTAGCCCCAACTATAGATCTGCCNNGTTGTGATATTCATGATAGATTTGTNCTTANTGCTTGTTTTAGNCTAGCTAACTAGAACTTGATCATAGGATTGCATACTCAAGCACCCTTGTTATCCCGTCCTGACATCTATCTATCATACTAGGACTGCTAGAGAGGGCTAACCGCCGATCTAGGANCTTAGTAGGGCATTTCAACCCGCGCATAGGCCTGGCTAGAACCCGTCGATCGATGTCCTCAACTGACAATCGATCGACGTTGGCAAAGGTGTATCGATCGACGTCCCNATAGGACCATCGATCGACACTCTCTCGTGGTCGACATACTAACCGTTGAGACACGAGATCTAGTCAGTTAACCAGTGAAACATGCGACAGCTGATCACTGAGTTAAGCGGTTGAGCTCTAATATATCATGCATGCAACAGTTAGGCATCTATAGGATTATAATCTCCAACACCTGAATAGAAGCCCTGCGTCTAATATCATTTCCAACCTAAGTTACATTTATCATTTACTCGCTCGTTACTATTGCTATTTCATTTAAAACATTACAACCCTTAGAATTAATAAACACTAGATTTAATTGTTCCCTAGCTCCTTGTGGATTCGATCCCTAAGTACTACANCTGAACCTCTTATTTGATGAGAGTAACACTCCTTAGGGTAATTTGAGTGGTATCA
>rnd-5_family-3691#SINE
CCTGAGTTTGCTAGCTCAACTGGTAAAGCCTTCTTCCCAAAAAGTAGAGGTGTCATGTTCCAGAGCTTCAGCAGCTGCGGGGAAGGAATTAAACAACCAATTTTTGTCCCTGACCCAAAAAGATTAGGTGTTTACGCTCGGAAATTATTGAATTAAAAAAAA
>rnd-1_familyy-442-I#LTR/Copia
TGGTATCAGAGCACACGGTGCCACCATGGATCTTGAGCCTTATGACCCTCCTCGCTTAAACATCATTCATTGTGTTACCGTAAAGCTCAATGAGCAAAACTTTTTCTTCTGGAAACGTCAGTTTCAGTCTTTTCTCAGTGGGCAGCGTCTGTTTGGTTTTGTTACTGGTACCATTCCTCAGCCGGTTACTACCATCATGGCTCCCACCATTCATGGTACCTCTACTCCTGTTCCAAACCCTGACCATGAGCTTTGGTTCCAAACAGATCAAGTTGTTCAGTCATGGCTCCTTGGATCAATCACTGATTCTCTTCAGTCCTTGGTGGTGAACTGCTCTACAGCTCAAGAGATCTGGTCCACGCTTGAGACACACTTCAACAGGCCGTCTAACTCCCGCTTGTTCGAACTTCAGCACAAGATGCAGACATTAGCCAAAGGTGATAAAAAGATGTTCGACTTCCTTCAGGAGGTTAAAGCCCTCAGTGACCAGCTTGCCTCCATTGGTGCTCCTATGACAGAGGCAATGAAGATTTTCTCGGCTCTTCGTGGTCTGGGGCGAGACTATGAGCCTATCAAAACATCTATAGAAGGCTCTATTGATACGATTCCTCCTCCGACGTTCGAATATATCTTTCCTCGACTGGTGGCTTTTGACGATAGGCTTAAAGGCTACAACACTGGTCAAGAAGTGACCCCGCACCTGGCGTTTACATCAGTTCGCACGCAGCAGCAAGGAAACTACTACTCCTCTCGGGGTCGTGGTGGTCGCAGAGGTCGCGGTCGTGGTTCTTACAGCACACAAGGACGAGGCTTTCACCAGCAAATCTCGTCTTCATATGATGGCGATACGCGTCCTACATGTCAAATCTGCGGCAAGCCAGGTCACCATGCTCTCAAATGTTATCACCGTTTTGATAGTAGCTATCAGCTTGATGAAGTTCCTCAGGCTCTGGCTGCTATGCGCATCACCGAAGTGTCTGATGATTCTGGTTCTGAGTGGTATCCTGACTCCGCTGCATCTGCGCATGTTACAAGTTCCACGAGGAATCTGCATCAGTCACAACCATATCATGGCTCAGATACTGTTATGATTGGTGATGGGAGTTACATACCTATCACTCATACCGGTTCTACTGTCATAGCCTCTTCCTCAGGTATGCTTCCTCTCAAAGATGTCATTGTGTGTCCTCAGATTGCCAAATCTCTCTTATCTGTATCGAAAGTAACAGATGATTATCCTTGCACTGTTGAGTTTGATAATGTTGGGGTTTCTATAAAGGACAAGGTCACAAAGAAGGTTCTTACCAGGGGAAGAAGGGATAATGGTCTTTGCAGAGTTGAGAACAAGCCACAAATAAAAGCTCTATACTCCTCTAGGCAGCACTCTGCTACGGATGCTGTTTGGCATAGGAGACTTGGGCATCCTCATCAGCAAGTTCTTCAACATCTGTCTGCGAATAATCTCATCAAAATAAGCTCAAGTACCAAGAAGATGTGTTCGTCCTGTCAACTTGGCAAGAGCAGTAGCTTACCGTTTCAGTCTTCTAGTTATGTTGCTTCTCGGCCTTTGGAGAAGATTCACTGTGATCTCTGGGGGCCTGCACCAACAACCTCTGTTCAGGGTTTCAGATTCTATGTAATCTTTATTGACCATTGGTCACGGTTTTGTTGGATCTATCCTATGAAATACAAGTCAGATTTCTTTTCAATCTTTTGCAAGTTTCAAGCCTTGGTAGAGAATCAATTGAGATGCAGAATTGGTACCTTTCAATGTGACGGAGGCGGTGAATTCATCAGTACTGCATTCCTCTCTCACTTGCAAAAGGATGGGATCCGACAACAAATCTCGTGTCCTCATACGCCGCAGCAGAACGGACTGGCTGAAAGGAAGCATCGTCACATCACTGAGCTTGGGTTGTCGATGATGTTTGATAGCAAAATGCCTTTAAAGTATTGGGTGGAGGCGTTTTTCACAGCAACCTTCCTAAGCAACCTACTTCCTACAAGCAGCCTGCCAAACAATCAAGTTCCATATCAAAAGCTGTTTGGGAAAGCAGTCAACTACAGTTTTCTACGAACGTTTGGTTGCGCTTGCTACCCTTCCCTCAGAGCCTATGCTAACAACATGTTTGATCCTAGATCTCTTAAGTGCGTATTTCTAGGCTACAACGACAGATATAAGGGGTATAGATGCATTTACCCTCCAACCGGTCGTGTCTACATTACTCGACACGTTCTGTTTGAAGAATCTGATTTCCCTTTTGAGCACGCTTACAAACAGAGCCATCCGTCAGTCTTAACTCCTCTTCTCAAGGCGTGGCAGATGAGCTTTGTTCCGCAATCCCCTCCAGAACAAGCAAAAGAGTCTGAAGCTTCAGTGTCAGCATCAGTGGTTCATCAAGGATCAGTGCCTCTGTTCTCTGAAGCTGAGTTTCCTCCTCTGCAGTCTGTACCTCAGTCAACCTCAGCTCCAAGTATTACAGTGTCTTCAGGATCTTCATCTGTCTCTACACCAGCTTCTGATCATGAATCAAGTCCTTCTCCTATACAACAGCCTTCCTCTCCTGCACCACAACGACATCAAATGGTCACAAGGTCGCAAGTGGGGACAGTCAAGCCTAATCCTCGCTATGTTCTGCTCACACAAAAGGTTTCAATACCAGAGCCAAGAACTATAGCAGACGCGTTAAAGCATGAAGGATGGAGAAATGCTATGGGAGATGAGTTTGAATCTTGTAAAGAAACCAATACCTTCACGCTGGTTCCACGAACTGAAGACATGCATGTTCTAGGAAACAGATGGGTGCATAGAGTGAAGCTGAATGCTGATGGCAGTTTCAAGAAGCTTCGATCTCGCTTGGTTGCAAAAGGCAATGAGCAAGAAGAAGGGGTTGACTATCTTGAAACCTACAGTCCAGTGGTTAGAATGGCGTCAGTACGAACAATTCTACACATGGCTACGGTTTTGAATTGGGAAATAAGACAAATGGACGTTAAAAATGCGTTCTTACACGGTGACTTGCAAGAAGAGGTGTTCATGAAGCAACCTGCTGGTTTTGTTGATCAAGAACGTCCTCACCATGTCTGGAGATTGAACAAAGCGATCTACGGCTTGAAGCAAGCTCCGAGAGCCTGGTTCGACAAGTTCAGCTCCTTCCTGATTGATTTTGGATTTTGCTGCTCCAAATCTGATCCATCTCTGTTCGTCTACAAAACAGAAACAGATATCATCATTCTTCTATTATATGTTGACGACATGGTGATCACAGGAAATAGCTCTAAAAGTCTTGATCATCTACTCAAGCAACTCAACAGCGAGTTCAGAATGACCGACATGGGGACGCTACACTACTTTTTGGGAATACAAGTTCAGACGCATGATAAAGGATTGTTCTTATGTCAGCAAAAATACGCAGAAGAATTACTTGCAGTGGCAGGGATGAAAGACTGCGAACCAATTCCTACGCCATTGCCACAGCAACTGAATCGAGTTGAAGATAAGTCTGAACTGTTCTCCCATCCTACCTACTTCAGAAGCCTTGCTGGTAAGCTTCAGTATCTGACCCTGACTCGTCCAGACATTCAGTTTGCTGTGAACTACGTCTGCCAGAAGATGCACTCGCCAACGGTCTCTGATTTCCACCTGCTGAAAAGAATCATCAGATACGTGAAAGGCACTATCACAATGGGGATTTCTCTACACAAAGAAACAGACTTCACCCTCACTGCATACAGTGACAGTGACTGGGCAGGATGTAGCTCTACAAGAAGATCTACTGGAGGATACAGCACGTTCTTGGGAAAGAATCTCATTTCGTGGTCATCTAAGAAGCAACCTACAGTGTCTAAAAGTTCTACTGAAGCTGAATACAGAAGTCTATCTGAGACAGCATCTGAGATTACCTGGCTCTGTTCTATCTTCCGAGAACTTGGATTGCCACTTCTGACTACACCATTGTTGCTCTGTGATAATCTCTCTGCGGTTCTTCTGTCTGCTAATCCATCTTTTCACTCGAGGACCAAACACTTTGCTCTTGATTATCACTATGTAAGGGAAAGGGTTGCTCTTGGAGCTCTTGAGGTGAAGCACATACCGAACCAGCATCAGATCGCAGACATCTTCACCAAATCTCTTCCTCAAGCTGCGTTTTCTTCTCTTCGAGGCAAACTCGGTGTCGATACAATCGGCGCACCAAGTTTGAGGGGGCC
>rnd-1_family-442-LTR#LTR/Copia
TATTATCACAAATGGGTCAAGCCCAACTTCTGCGAAGCCCAATACGGATTTGAACAAAACGCAGAGCTTTGCTTCTCAGTTCCAACGGTCTTCTTCCTGCACAAGACAAAACGCAAGTGAGGATAAGACTAAAGCGATGAACGGAAAAGTAAAGCAAAGGGGAGAGGACAAGCCAGCTGGTCAAGCACAGGCTGTCACAACTCAAAACCGTTACACGCTGCTACAGGACGAGGAAGCTCAAAGCTAAAACCCTAGTTTACTTATCTATATAAAGACACTCATGTTGTAACAAAAACCTTCAAGAGAGTGAAATTATAATAAGAAAGTTCAGAAACTTATCTTTGTCGTTCACGCGTTCA
>rnd-6_family-737#LINE/L1
AAAAGAAGAGAAAAAAGTTTTTCTCTCTCATAAAGGCGAAAAAGGGCGATAAAGGGCGATTTAGGTTTCCGGAGCTTTTCCGCCGTTAGTTGGCCTTACGCCGGCTAGCGAGAAGTCATTCCTAGGCGTTTTTTTTCTCCCGTATGATGAATCCAGTTACTTCCCCTTCGTCGAGCTCCCCTATTGACCCGGGTGGGGCCAGCCCATCGAAAATCTCAGATCGCGAAAGTCGTCTCCTTAACCGCGATCTGGAGATGAAGCTCCAATCTCCGTCGGTCCCAACGGCGATACCAGCTGCTAAGGTTCCCTCTTATGCGGCGAGGTTCAAGTCTTCGTTGCGTAACCTTCGCAAGATTCAAGCTCCGTCCTTTCTGGAAGACGGTACTCCGGTGGTACAAGCACCGGATTCGGTACTTCTTCAAACGTCGGAGTTGTGGAAAGATCATGTGGTGGCTCATTTCCATGGTCGTCGACCCTCGGCATCAAAGATTTTCACGGACCTCAACCCAGTGTGGGGGAAGTTCGGGAGCATCACGGTCCGTACGGTGTCCGAAACATGTGTTTTGATCTTCATTCCATCAGTTCAGACAAGAGAGTGGGTGTTGCAGGTTGGGTATTGGCAGGCTGATAGATGTGCCTTCTCGGTGTATCCTTGGACGGCTGATGGGAACTTAGCGGCGCAGGAACTTCTCTTTGCTCCGACGTGGGTAGTTTTGAAGAATGTGCCACCTCAGTTGTATTCTTTGGATGGTATCAGTGTTGTTGCTAGCGGCATAGGAGATCCGCTCCACACTGAGAAGTCTCGGCTAGATCCTTACCACTTTGGAGATACGAAAGTCAAGGTGGAGATTGACTTATCCAAAGCTCCTCCAGAGGTGGTAGAGGTTAGAGATACTCAAGGAAATTCTGTTAGGATTAATATTGAGTATCCAAGCCTCCCCCCGAAGTGTATAAACTGTGGGAAGTATGGTCATTTGTTCAATAGGTGTCATAAACCTTTGACGAAGAGACCTCAGGTCCAGAAGAAAGAGAAGGTGGTCAGTATTGTGAAGTCTGGTGACGAGCTCCCCTTATCAGCATTGAAGCAGGATGAGGTGACAGAAGTTCAGGGAGTGGATAGTAAGGGAGTGAGTAATCGAGCTCGGTCGAGGTCTCGTAGAAGATCTCAGTCAAGAGCTAGAGCTAGAGCAAGGGCTCTGAGCTCTCCTCCGGGGGGCACTGAAGTCGGAACAATTGGGACTCAGCTAGGTGAGGAGCCAGTGGTAGCGTTGGAAGGGTTAGAGGAAGGGAGTAAGTCTTCGGAGGTTAAGGTTCTGAATATGAATATGGAGGAGGAGACAGTAATGGAGGGAATCTCAGGATTGAAGGAAGAGGCTATTTTGGAGGAAGGTGAAATTCCAGAAGTTCCAGAAGAGATTGAGGATAAGAGTTCGAAGTGGAGCCAGGAGGGTTCCTTGGAGACAGGAGAGGATGATTCTGTGTGGTTTACTAAACACTCGAAGAACTTTCGGTGTGCTATGAGACAGCAGGAGCTTTGGAAAGCTTCTGGAGCAGTTGGCACTCCACCGAAGTCATCAAAGTTTCTTACTCGGGGTTCATCCTCGGGTAGAAAGCTAAGATAATAATACCTGGTTTCTCCAAATTTGTATATATGAAGATTTTTAGCTGGAATATTAGAGGCATTAACGGAAGTGGTCGTCAGAGGGTGGTTAGTAGTTGGTTGCAGAGTTTGGGCTCTTCAGTTGGAGCCCTTCTTGAAACGCATGTACAGAAAGAAAATTTTCTTAGTGTTTTGGGGGAGGTGGCTCCAGGGTGGAGATTCGAGAGTAATTATTCAGAAGCCACGGGAGGAAGGATTTGGCTTCTGTGGAGACCGGCGTTATCAGTGGTGGTATATTTGAAATCTGATCAGTTTATCTTGTGTGGGGTGATCGATCCGGCGACAGGAATGGAGTGTACAGTGGCCTTTGTGTATGCTCACAATACAGAGGCTGAACGGCGTAATTTGTGGAGAGATCTAGTCACTTTATCTAGCAATCATTTGGTGGCTGAGTCGCCATTTATAGTAATGGGGGACTTCAATCAAATAGTGACGGCAGCGGAACATTATTCTCTGCTTCCCTATGATTTACCGGTGAGAGGGATGGAGGAGTTTCAGGAGTGTTTGCAGCAGAGTAATCTTTCAGACTTGGATATCAGGGGAACATTCTTCTCTTGGTCCAACAAACGACCAGAAGACCCAATTCTCAGGAAGTTGGATAGAGTATTGTGTAATGAGAAGTGGAGGGACAGATATCCGGAGTCGGTCAGTATATTTGAAGCCCCGGGAGATTCTGATCATTCGCCAGCAGTGGTAGAATTCTCCTCAGTCAATCAGATAAGGAAATGTAGCTTCAAGTATTTTTCCTTCATCTCGTCGCATCCAAGGTATTTGGCTGAGATATTAAAGACTTGGGAAGAGCCAATACCGGTGGGTTCGAAACTGTTTTCCTTGGGGCAGAGACTTAAGAGGGTGAAATCTACTTGTAGAAAGCTGAATAAAGAGGGATTTGGGAATATACAACAGAAAGCTAAGGACGCTCTTAACTCTTTGAAAGAGATTCAATTACAGTTGTTAAATTTGCCCACGGACGCTTTATTCCGTCAAGAGTTTGTGGCTCGACAGAAATGGAAGCTTCTTGAAACAGCGCAGGAGATCTTCTATAGTAGGAAGGCAAGAGTGAGGTGGTTGGACTGTGGAGATGCGAATACTAAGTTCTTCTATAAAGCTGTGGTAGCGCATCAGATGAGGAACTGCATTAGTTATCTATTGGATGCAGGAGGTCATAGGGTTTTTAATCAGCTGCAAATCAAAGAAATGGTGGTGGCTTACTTCCAGAATTTACTTGGATCTGAAGAAGGGGTGATGCAGGACATTACAGTAGAAGAGTTGAGAGGGTTACTCACATACAGATGCCCTCAAGAGATCGCAGTTCAGCTTATTTCAATTCCAACTGAGGCAGATATCAAGTCAACCCTTTTTGCTATGCCTAAGAATAAAGCTCCAGGCCCGGATGGATACTCAGCGGAATTCTTTTGGGAGATGTGGGAGATTGTTGGAGTAGATGCGGTCGAGGCAATAAGAGAGTTCTTTACAGCGGGTAGACTACTGAGACAATTCAATACCACTGCTATTTCGCTTATTCCTAAGGTGGTGGGAGCGGATAATTTGTCTCAGTTTCGACCGATTTCGTTATGCTCAACTATTTATAAAGTAATGGCTAGGCTGTTAAAGAAGAAGCTGAAGTTGTGTGTTTCAGAGATAGTACAGAGGAATCAGGTTGGTTTTGTTCAAGAGAGGTTGTTGTGCGAGAACGTCCTACTAGCGACGGAGCTAGTTAAGGATTTTAATGACCAGGGACCTACGAGTAAAGGCTGTCTTAAGATTGATATCTCAAAGGCATATGATAACCTCAACTGGGAATTTCTTCTTAAAGTCTTAACTGCACTTGAGCTGCCTGAGAGGTTCATAGACTGGATAAAAGAATGTATCTCTACTCCCTCTTATAGCATTGCCGTCAATGGAGAGTTACATGGTTTCTTTCCAGGAAAGAAAGGACTCCGACAAGGAGATCCCATTTCGTCTCTTTTGTTTGTGATAGCGATGGATGTGCTCTCGAAGATGTTGGACAGAGGAGCCACTGAAGGAAGATTTGGATTACATCCAGAATGCGAGGATCCGTTGATTACTCACCTCAGCTTTGCCGATGATGTGTTGATTTTCTTTGATGGATCTGTAGAATCCCTCAGAGGCATTTTGCAAATTCTGGAGGAGTTTCGAATGATCTCGGGGTTGAAGATAAATAGGCAAAAGTCAGAGCTACTGTTAGATGGGGGTAGTTCTAGTAGATGCAAGGAGATGGCAATTGAGTTGGGTATTGCTCAAGGAGCATTGCCTTTAAGGTATCTGGGCGTGCCTCTATCCCCTAAGAAGATGACTCGCTCGGATTTTCAACCACTTCTAGACAAGATAGCAGCTAGATTTAATTCTTGGACGGTAAAGCATCTATCGTTTGCGGGGAGGTTCCAGTTAATCCAAGCAGTAATCTACTCGACCATATCTTTTTGGGCTTCTATGTTCATCATTCCGGTGGAGTGTGTAGGTATTTTGGAGCGTATGTGTGGGGCATTTCTATGGAGTGGTGCTCCCAATTCAGCTAGAGGTGCAAAGATTGCGTGGGACTCAGTATGTACTCCTAGAGAAGCTGGTGGTTTGGGTTTGCGGCGACTAGCAGACTGGAACAAAGTGTTGGGACTGAAGCTGATATGGTTGATATTTACTGCAGGAGGTTCATTATGGGTCTCCTGGGTGCCGAGGAATTTGATTGGAGGTCAGAACTTCTGGGTTTTGGATCCGGTGAGGAGAGGAAGTTGGATTTGGCGTTCCATTTGTAAGCTAAGGCCGCTGGCGAGACCTATGGTTTTATGTGAAGTTGGCTCTGGGACTACTGCTAGTTTTTGGTATGATAACTGGACCTCTGTGGGTCCTCTGATCGACTTGGTAGGAGAAAGAGGGCCGCAGGTGTCGGGACTTAATATAGAGGCAGTGGTGGCGGATGCCCTTACTACTGATGGCTGGTGGTTGGATCGAAGCAGAAGTAGGAGCCCACTGATTTCCTTACTGAAGGCGTGTCTGCCTAATGCACAGGAGATCATTAGTTCTGAAGTGGAGGATAAGTACGTATGGTTCCTGGAGCCTGGGAGGGGTACAGGACATTTCTCAACAAGTGAAACGTGGAGAGTGCTGCATCCTTACCCAGTAGAAGTGTTCTGGCATAAGGCAGTCTGGTTTTCAGGAAGAATTCCGAAGCATGCCTTTATTTCTTGGGTTGCCGCAAGAGACAGGATGGTTACGAGGGATAGGCTGTTGAGATGGGGTTTGAATGTGCCCTCTAACTGTGTGCTTTGCGTTGGAAATCAAGAAAATCGTCAGCATCTGTTTTTTGAGTGTGCGTTTAGTTACCAGGTCTGGAACTATTTTGTATCACGATTACAGCTTAACCCCCCAAGTGGTTTTGAGGATGTATTGAGGTGGTTAGTTGCTCCGTCAAGAGACAGCAACGTAACCTTGATGATTAGACTCATTTTTCAGGCAGTAGTGTATTTGGTGTGGAAGGAAAGGAACCAGAGAATTCATTCAGCATTGGAGAAGCCGCCAGGTACTCTTATTAGAGAAGTTCAGCAGATAGTGAGACTCAGATTGGATCCTCTGACCCGTAGACAGATTATTCCTCCGGGACAGAACTCATTGCTGGCAACATGGTTCTTGTCCTTTGATTTTTGAAGCAGAAGCTCTTGGTGGAGTTAGGAGTTAAGTTAAGAGTAGTGGCTTTAGATTTGGTCGGGCCTGTTAGTTTGCTTTATTTTACAGGGCCTTCCCTGCACTATTGTATAAAGTTAAGATGAATAAAGATCCAGTTTCTAAAAAAAAAAAAAAAAAAAAAAAA
>rnd-6_family-1544#SINE
ACCCGTGTGCAAGCACCACCAGTTTTATGGTTTAAAGGCATTTGGTTTAAGGAGGCAACCCCTAAATTTTCTTTCCTGACTTGGTTAGCTGCTCATGATAGATTAGCCACAGGAGACAGACTGCTCAGGTGGAATCCTCAAGCAGTTTCAACATGCTGGCTCTGCAACTCTGCTACAGAGTCGAGGGACCACTTATTCTTTGAATACTCATTCTCTGGGGAAGTTTGGCGTGGTACAGTTCGTGGTCTGATCAGTACTACTCTGCCGGTACGATGGTCTGTTCTGCTTCAGAGATTGGTTACTGCTCTGCAAGATAGAACTGCAACTTTTCTCTTTCGATATTGCTTTCAAGCCACAGCCTACGCCCTATGGCATGAAAGAAACACGCGACGAGTGGGAGAGGCTCCTCATTCCCCTGCTAGACTCATCATTTTTTTGGACAAGCTCATTAGAAATAGAATCTCCTCTTTGAGAAGGAGAAGGGGCAATATACATGAGAAGGCTATGGAGATGTGGTTTGGAAGTAGATGATCTTTATACCTTCAAAAAATTTCCATATAGGCTTTTCTTTTTCAACTTATAAATAGCATTAGGTTGTATAAAGGTTTTTTGAAGTGAATAAAATTTAAAATTCTTTCAAAAAAAAAAAAA
>rnd-5_family-2687-I#LTR/Copia
ATCTTAACTCAAAATCGCTTTATTCCTAAAGCTCGAATCGGGTTGAAGAACGATTTATAAAAACGGGTTTTGGAACCGTGTTTGCGATTTGCTTTCTAGCATTTTTGCAAAACGTTTTTGATACATCTTCAAAACGTTCTATAAAATGAATCGTTTCAAGACCGCTTTCTTAAGCGAGTTTGTGAAACATTCTAAGTCTATAAAAATGGTTTCTGCGAACGCCTTTAAGCGAGTTTGCAAAACGTTTTCTCAAGACTATATCGATATGATTTGGTTCAAACACCAAAAATGAACATCGATTTTAGACTATTATTTTCTTTAAAATAATATGTTATTTGTTGAATGGAGTACTAATCCGTTTTTTCCTGTTTTCTCTACAGAAAAATGACAAACGATAACAACAATCCCATTGGCACCTCCGATGTCATTCAGACTCCACTCAACGCTGCAGCAACTGATGCAACTGGCGTGACAACCGCTGGAAACATCACGGCGTCAACCACTGCAGCAACAACAAGCACTATCCTCCTCCCTGCAGGAAATGCTGCTGATGAAACCACTCGCCGTAGTCTATTCGGTGCTGGTCTTTATCAGACGGGTTAAATTTCAGGAACCGCAAGTCGTCCGGTGGCAGTTCAAACTCCTCCGGCTGTCCCTAGGGTGTTCACTCAAGGACTGATGCCAAACCAGTTTGATGGCAAAGGCTTCAAGACGTGGCAGAAGAAGATGTTGTTCTTCCTGACAACGATGAAGCTAGACAAGTTCATCCAGGAGGATAAGCCCATTATGCCTTACGGGATTGATGATGTTCACAGTCTCGCAACTGTAGACATATGGGTGCATTCGGACTTCATCTGCAAAGGCTACATTTTGGGTCGCCTCATTGACCATTGTACCGTATCTACTGTGAGTTCCCCACGGCGAAAGAGCTATGGAGATCACTGGACAAGAAGTACAGAGGTGAGGACGCTGGCTGCCAGAAGTATGTGGTTTGCGAAAGAGCTATGGAGATCACTGGACAAGAAGTACAGAGGTGAGGACGCTGGCTGCCAGAAGTATGTGGTTTCAAAATTCCACGACTTCAAAATGGTGGATTCAAAACCCATCATGGATCAGGTGGAAGCGCTTCAGCTCATTTGCCATGAAATCGCTGCTGAAGGAATGTCTATCTGCGAGACATTCACAACTCTCAGCTTCATTGAAAAGCTTCTTCCAAGCTATGCGGATTTCAAGAACTACTTGAAGCACAAGAAGAAGAAGATGGGGCTCGAGGAGGTCATCATGACGCTTCAGATGGAATCCAGAAACCGAATTGCTGACAAGGTCACTGCTAAGGAGCACAGTGTCAACATGGCTGAGCACAAAGGCAAAGGAAAGGCACACGCCCATTCTCCTGCCAAGCCTTCCAAAATTGCTGCAGCCCTGAAGGCTTCTGGAAAAAACTTCAAGAACAAAGGCATCGAGATCAATGCGAATGCGAATGTGGAGAAGTTCAGGGGAAAATGTCACTACTGCCACAAAGTGGGGCACAAGACAATTGAGTGTCGCAAAAAGACCAAGGATGAGAAGGCTCATGCAAATCTCACTGAGGAGGATCTCGTTGCTGTGGTGACTGAAGCCAACATGGTTGAAAGCAACAACCCCAAGGAATGGTGGTATGACACTGGTGCAACCACCCACATTTGCACTGATAGAGCGATGTTCAGCACCTATCAGAAAAGCAAGACTGAGGAGAAGCTCAAGATGGGAAACACTGCAGTCTCCAAGATTGAAGGACGCGGCAATGTGATTTTGAAGATGACATCTGGACATGAGGTCACTCTGACGAATGTGAAGCATGTGCCTGACATGAGGAAGAACCTGGTCTCGGGAACCTTGCTCAGCAAGAATGGATTCGCCACAAGTTTTGAGGCGGATAAGCTGGTGATTAGGAAGAATGGGATGTATTTGGGTAGGGGTTATATTAAGGGTGGACTTGTCAAGCTGAATGTAATGACAGTCACTCCAAAAATTGTAGCTCCAAAAGTTTCAATGAATAAGAAAGAGCCAGTTGCTTATTTGGTTGAGTCTTTTAATATATGGCATGAAAGATTAGGCCATGTAAACTACAAGTCTATACAAAGATTAATAAATTTAAATCTAATTCCTAATGCAAAAAAGTAAACAAAATGTGAAGTATGGTACAGGCTAAGCTCACAAAAACGCCATCACCTCGTGTTGAAAGAACAATAAACCTCTAGATTTAATTCACACTGATTTATGTGATTTAAAATACTTACAAACTAGAGGTTGTAAAAAGTACTTTGTGATCTTCATAGATGACTGCACAAAATATTTTATGTTATTTTTATATTACAAAAAAAAAAAAAAATTTAAAGAATTTAAACTCGAGGTTGAAAATCAGCTTAAAACAACTATTAAAGTAGTTAGAAGCGACAGAGGAGGCGAGTATGATGGTCCGTTCAATGCATTCTGTAAAGAACATGGAATAATCCATCAAACTACAGCTCCGTACTCACCAGAATCTAATGGAGTTGCTGAACGAAAAAATCGAACTCTAAAAGAGATGATGAATGCTATGTTGCAGGAATCTGGGTTACCCCAGAACATGTGGGGGGAAGCATTGCTTACCACTAATTATATCCTCAACAAAATTCCACACAAAATAACTGGCAAAACTCCATATGAATTATGGAAAGGTAATTTACCTTCGTATAAATACCTCAAAGTGTGGGGGTGCCTGGCAAAAGTTGCGGTACCACCACCAAAGAAGGTCACTATTGGACCTAAAACAGTGGATTGCATCTTCATCGGATATGCACATAACAGTAATGCTTATCGATTTCTGGTACATAAATCTGAAATATCAAATATTCATGAAAATGCAGTCATGGAATCAAGAAATGCATCTTTCTTTGAAAATATTTTTCCATATAGGGAAAAACAAGGTTCAAAACGAACTCGAGAAGAAAGAGACAATGACAAGAACTCAGAAACTGAGACAAGCGTCGAGATTTCTATAAATGATATTTCAGAAAATGAAGAAAAAGATGAACCTCGAAGAAGAAAAAGAGCTCGAAAGGAAAAATCTTTTGGAGAAGATTTCCTAATGGCATTTTTAGTAGAAAATGCTCCAAAAACTTTGGCAGAAGCCATGGCTTCACCAGAAGCTCCATTTTGGAACGAAGCTGTCAGGAGTGAATTAGATTCGATTATGCAAAATTATACGTATTACATAACGGATTTACCACCTGGCTGCAAAGCATTAGGGAATAAATGGATAATGACACGCAAACCTGGTGGAAAATACAAGTCTAGGCTTGTAGTTCAAGGATTCCGACAAAAAGAAGGCCTTGACTATTTTGATACATATTCTCCAGTGACGAGAATAACATCAATAAGACTGATGATAGCAATCGCAGCCTTAAGAGACTTAGAAATCCATCAAATGGATGTAAAAACTGCTTTTCTAAATGGTGATTTAGAAGAGGAAATTTACATGAAACAACCTGAAGGTTTTGTCATTCCCGGACAGGAAGACAAAGTATGTCGACTTGTAAAGTCACTTTATGGGCTTAAACAAGCTCCTAAACAATGGCACGAAAAATTTGACAATACAATGATGTCAAATGGTTTCAAAATAAATGAATGTGACAAATGCATATACTACAAAACTACCAAAAATGCGTATGTTTTACTATGCCTATATGTAGATGATATGCTCATTATTGGAAGCAAGGAAGTCTCATGTACTTGACAAATTGTACTAGACCAGATCTAGCGCATGCAGTAAACGTACTTAGTCGATATACTAGTAATCCAGGTCATACACACTGGAAAGCTATAACGAGGGTACTCAATTACTTGCGCTACACCAAAGATTTTGGGCTTCACTATGGTAAATAACCAGCAGTTTTAGAAGGATACAGTGATGCTAACTGGATATCTGATTCTAAAAACTCAAAATCCACGAGTGGATATGTCTTTACACTAGGTGGAGCAGCAAAATCATGGAAATCTACCAAACAAACAGTGTTAGCCAGATCAACCATGGAATCTGAGTTCATAGCCTTAGACAAAGCAGCAGAAGAAGCTGAATGGCTTAGAAATTTTTTGGAAGATATTCCTATGTGGGAGAAACCTGTGCCAGCTATACGCATACATTGTGATAGTCAATCAGCTATAGCTCGGGCTGAGAATAATCTCTACAATGGTAAATCTCGTCACATCAGAAGACGACATAAAACTATTAGACAACTTATCTCAACTGGTGTAATTACAATAGACTACATCAAATCGGCTGACAACCTAGCGGATCCATTTACTAAAGGGTTGTCACAAGATGTTGTTGCTAAATCATCAAAAGGAATGGGTTTAAAGCCTATAACGAATGAGGATGCTTGATTGCAACCCTACCTATCATGACTGGAGATCCCAAGACGTAGGTTCAAAGGGAAAACAAAATCAAACAGAATCTAACCAAAGCACTTGAGATAAGTAGTCTCTTCCCAGCTCCTAAGATGATAAAAGTGCTAACAAATGTGTGAAGGATAAGCATAAGCTTTTAATGATTCCATAGCTTCTGAGAGGAGTATTACTCAATACTTTTCATGGTCAATCACCTAATGAGTGTGAAATGGGGCCGTTTCTAGGAGAATGAATGCAAGGCTATATTCTCTAAGTTCACTCATGAAAACCAGGAATAGTTCAGGGCCACAATGAACACAATAGAGAACTAAGTTCTACGAGAAAATGAAGCTGCGTTATGCCTGTTGTCTCGGTTTACATAAAACACCGGTTGGTTCAAGACATCATGTTCACCTTCTGGTAAAGTAAACCCGACAGATATTAACTATGAGTGGTTCAAGGCTTAAAAATGCCACCAACTCAAACACAGTGAATTTTTCGCAAACACTCTCGATAAGTCTGTCTAGTCTAGTCAGGATTAGAATAAGTATAGTTTTTTAGAGTCTATCGAGTCTGCATTTAGTCTGCATATGTATAGAGTCATTTCTATTCATGTTGGGGAT
>rnd-5_family-2687-LTR#LTR/Copia
TGTTGGACCAATTTATTAAGCCCAATGGCTTTATTAAAAAATTGGAAATGATGAAAAGAAATGGGCCTGCGGGAGTTAACTCAAGAAGCCTTTCATGACTTTAATGAAGGAGTTTTAAAAACATCTCACATCGGTTACATGAGGAGAAAACGAGCAGTATATATAAGTGTATATACTTACACTAGATTAAACGGCTCAGAGGAAGAGAGAGCTCCCCACGCGCGCGCCGCCGCCGCCGTCCGGCCGGCTCGGCTCGGGCGTGGGCTTGGGCTTGGGTTTTTGGACCAAGTTAAGCTCAACACTTTGCCATTTAAAATCTCAAAAACAACATGCATTTTATTTTAAAACGACAAGCAGTTTGTCTATAAAATAAAAACGTCATGCAGTTCATCCTCTCGAGATATTTAAACGAGATAAGAGAGAGAGAGAGAGCGAGTCTTGGGGAATAAGTTTGTAACTTAAACTTCCCGAGATCTTTGCCAAATCCCCACTAACATGCGCACGTTATGCAACAGTTACGGGAAGTCGCTCCTCGTCCATCCTTTTAAATACAACTCGTCTCTCTTCTCATTTCTCTAACTTTTTCCGTATCAAAATCCAACAGCAAAAATCCCTCTGCGTAAGTCTATTTTGCGAGAGTGTTTCGTAGAGTTTATAGTTCGATAGGGCGATCACGAGTGAGGCGTGATTCGTCTGCCATGGTTTTATCCTGGGACTCTATATTCGTACAGTTCCGTCTCACTAACGGAGCGAATATTTTGAGTTAAGGAAAGAGATCATATCTCGACTCCATGTCTCTTTGCGAATACGATTTCTTATCGTTCTTGTATTCGTCTTTACATTCGTATATTTCCTTAACATCGTTTCTTATTTTATCGTTTATGTCAGTCCGGTGTTCCGGCTTTTACA
>rnd-5_family-1471-I#LTR/Gypsy-ATHILA
AATTTGGCGCCGTTGCCGGGGAGCTTTGATCGCCATTAGATCTTTTTAGTTAGATTTAGTTTAAGTTTTATTATTGTTCGAAAAAAAAAACTCATAAAATTTTTTCTTCTATTTCAGGTACATAACTCTTAGTACCAGAAAACAATGAAGAGAGAATTTCTAGGTCCTTCAAGGAAGGAGCCTGCTGGTCTATGCACGATCCGTAAGTCTAAGAGGGAAGTATCGATCGACACCCTCCAAGCAGCATCGATCGACAGCATACACCATCAATCGATCGACACCATTCATCCGACGTCGATCGACAAACGACGTACAGCGGTGATCGACAGAGCCAACAAATCGTCAAACAACACTGTTCACCCATGTACTGTTCATCCTAGTATTGTTCATCACGATACTATTTATCGCAACACTATTTACCTACCATCGATCGACACTATTCCAATTCCGTCGATCGATACTATTCATGTTCCGTCGATCGATACTGTTCAACCGAACACTGTTCACCCAAATACTGTTCATCACGATACTATTCATCGCGACACTATTCATGTCCCGTCGATCGACACTGTTCATCCCGTGTCGGTCGACACTATTCATATCCTCTCGATCGACACTGTTCATCCCGTGTCGGTCGATACTATTCATATCCCGTCGATCGACACTTTTCATCCCGTGTCGGTCGACACTATTCATCTTCCGTCGATCGACACTGTTCATTTTCTGTCGCTCGACACTGTTCACCCGAACACTGTTCATCGCGATACTGTTCATCCGAACACTGTTCATCGTGACACTGTTCATCGAAATACTATTCATCGCTGTACTGTTCCTCCAATGACGAACACCACTTACGGAGAGACAGAGAAGGTCAAAGCGCTCATACTTAAGATCGACAAGAAAGGTATTTGGTGAGACGAAGAAGGTCGCCCTTGCAGCCTCACAGGATAATTGATTAATGCGGAGGGTAGTGTAATCCCTGATGTAATTGCTGTGGCTGAGACGAATACCTTTAATTTGACAAGTCAATGGTAGGATTGGGGAAGTGATGATCCATTTTACGGTCTTCCTCATGAGGATCCCAAAGATCTTATCAAGAGACTTGAGGAGTTAGCCTCAGCAAACAAGCACGATGAAATATCAGCAGGCCACATTATCTGCAAGATCTTCCCCTATTGTTTATCTAGAGATGCTTTTAGCTGGTTCAGTATGCTGCAACCAAGATCTCTAACCTGCTGGGAAGACATCAAATGCGCCTTCCTAGGTAAATTTTTTAGTGAAGCTGTAGTAACTCGAAGTAGAAGGTTTGATTACATGGTGGATAAGATGATTGAAGATCACGAGAAAGGAATAATCACTAGTCTTAGTCAGATTAGTATTAGTCAGATTATGGATTTTGCCTATAGCGAGCAGGATGAAGATTTTGAAATCCCGACCATTCATGTCAAGCAGCCAGACATTCAGGTTCACCATGCAGATAAGAGTAAGTAGAAGGACGAACTGAACAGAGAAAAGCTGGTCAACCATGATACATTTAAAGATGATGAATATCATGTATCAGGAGAGCAGAGCAAAGTAGAAGAAGCTGATACAAAAGATCCGACTTCAGCATCGATCTACAGTAGTAACTCAGAATCGATCGATATCCGCACTTCAGAAACGATCGATACAAATATTTTTCATCGATCAATACCTTCTACAATCTCTGATGCTACCACTGTGTATGTTATGACTGGACGACCGAAGGCAATTAGAGACTATAACAGTCCTGAGGATGCTTATGCTAAAAGGTCTGCATTGCGTCGTTCAGCACTTCAGAATACTGTCCTTGAGCTGCACACTGCATATATCTCTCTTGTGGGTCAGCATTCTTTCCATGGTTTTCCTCATGAAGATCGCACTTTCCACCTGGAGACATTTGTAGATATGGCATCGACCATCATATGCAATGGAGTCTCTGAAGACTACTATTTATGCAAATTATTCTCATACTCTCTTGCTGGAGAAGCAGCATATTGGTTCAGGAAGTTGCCACTAGGATCTCTCACTACCTGAAATGACATCAGATACGCCTTCCTCAACAAATTTCTCTATGATGCTGCAGCAAATCTAGAGATTGAGATAAGGTCTATGCTGGAATATATGGTGGAGGATGATGAGCAACATGAGTCTGGAAAGCTGAGCACAGTAGAAGTAGCTGATATTAGTGACATGAGCTCATCATCGATCGACACCCTTACCATAACATCGATCATCACCCCCACCTCATCGTCGATCGACCCCAATACCTCAGAAATGATCGACACAGACTTTTGTCATCGATCGATTCCACTTGAAATCCCTGAATGATCGAGTTGTCCTCAGGACATTGCAAACTCGACACAGGAGAGCATCGATGAATCAAGCTGTGATCTTACCTCAGGTGTCGACAAAGTCACTCTGAAAGACTTTCTGGAGTTGGAAGAATGGTTTTGGCAGAAGCTTGATGATCAGCCCGCTTCGGGAAAAGGTCTGGAAAATTCCTTAAAGGCTGACGACATCGACCGATATAAACCTGATGAGATCGATCGACACCCACCCTACGACATCGATCTACAGTCGCCGTCTAACATTGATCAACATACACCTGACTGTATCGCTCGATACCTACCCGATTGCATCGATCGACACCCATGTTTGGATGAACTATCAGGATACATGATTGAACCAGAACTGGTTGGAAGAAAAGAACACACGTCTGGAGCCTCACACCTTGCTGTCCCCGAAAATCTAAGACCACCTCTATGCAAAGAAGAAGATGTTGGGATTTGCAAAAGAGTGAAGAGGATACATGATCCTGTGAAGATTATGGTTCCATGTGCAGTGTTTGAAGTTGAATCTCCTATCCCACCAGATAAAGGTGTGTATCTGAGTTCTTACATTGAGGTATTCAATGATAAACATCATGTAGAAGCTTCTCAGAAAGGGCTGCGATTTAGAGATGAAGGCCCAGCAAAAGCACCATCGAACAACATCAGCAAATCGGAATTGAGCGACACTAAAACTTCATCATCAATCGATACCGATCAGATACCATCGATCGACACCCTTCGCGTATCAGAGCAGAATGAGTTAGAAGTGTGTCAACATCCTTTTAATGGAGGCACCACCACGCGATCAGACAAGTCTGGGGGAAAGAAGTGGAAGAACTGGAAGAAGAGAAAAAGAATCAATGAAGGTTCTCAGTTATCATTGATTCCTCACTTCTCAGTACCAGGAAATCCAGAGTGGGATTACACAAGTCTGTGGGAAAGAAGGGGAGAAATTGGAAGAAGCGGAAACGAACCAAAGGAGGTTCTCAATTACCATTGACTCTTTACTTCTCAGATAGTATCATAAAATCAAGAGTGCGCAGCAAATGCTTCTCACATCCATATGCAAAACTTATAGCACTCCTTATTGTTGAGATGATAGACAAAGGAGAAGGGTATATGGAGGAGGCTTTCACACAAGAATGATAAAGCTTCAAAGAGTAGACATTGAGACTTGGTTTGGAGCAAGTTCTCATTCTTATGCGGACTTAATCAGATCTCCAGAAGTCAAGCTAATGACTAAAAATAAGCGCTGAGTGGGAGGCAACCCACTGTTAGGTAATTTTAAATATGGTTTATCTTTCATTTATTACTGATTCTTTGTTTTCTAAAGATTTCAGGTAAAAAAAAAAGATGAACAGTAACAACGGTACTGTGGCAGAGACATTGTAGCAGCAACATCGAGACTGTAGCAAAGCACTGTTCATCGAAAAAATATTATTATTATTATTTTTTATTGATTATTGGTTTTATTATTTATTTATTAATTGTATTAAATGTTTTGTTTATGTTAGTAAAAGGACAAGATCCGAGGAAGACGAGATTGCAGGAGAATAGATGATGGCTACGTAGCATCGATTGACAGAGCATCAAGAGTATCGATCGCCACTTAACTGTGTTGCTCCACACTCACATTCAAGCAAGTATACCGTTTTTTCTTGTTAAATATTGTCCTTATTATTTATTTTCCCACCAATCTTAGACTGGATAGCGCTAGTGATAGTGTTGTTTAAGTCTAGGGGAGGTTCTACTAATATTGTGTTCTAGTTAAAAAAAAGAAAGAAAAAAAAAACAGATCGTAGTAGACGATTGCTCAGCACATCGACCGATGAGACCATGTCACTATCGATCGACAGCGCTTCATATCCAACAAACAATTGTCTCTTCATTGTGTCGAATGATTTCTCAAGCCATCGACCGATGAGACCATGTCACTATCAATCGACAGCACTTCATCAACATCGATCGATTGTCTATTCATTGTGTCGATCGACACTGATGTCGAGCAGATTATCGTTCTTACTTGTTAAATTGTCTACTTATTATTTCTGTTCTAACCATAACTCCGACTAGATATACACTACACTGGGGACAGTTTAATTTAAGTCTGGGGGGATGTTTACTGATATTTGCTTATCTATTGAATTTTATAAAATGTTTTCAAAACTGTTTTTATTGAGTCAAGAAGGGGATAATGAACTTATTAGATTCATGCTTGTTATCTAACCACTCTTTAGCACCATTCTAGACTTACTGATTGCAGATAGTACTAAAGATACTAAAGTGGATCAACATGTCAACTATGTTCACACTTGCTGAGATTGTTTGAAGGAACCGAAGCTGACCTCCAACCTAATTTGACTTAACTACTTGTCTTGGGGCTTGGTATACACTGGATCGGATTCCTCCTTCAGGTCTGAAAGGTAAAAGTCTGAGTGATTTTGGTTTCCTTATCTCCTTCCTTTGGCATCCTAATAAAATAAAATAAAAGGTTGAGATGATTTCTTGCGGTTTAGAGGGGTAGGTACATTACCGATGACCCCATTATTCTACTCTAATAGAATGATCACACATTGTTGGAAGGAGGGGTAGGTACATTACCGATGACTCCACTATTCACCTACACTTTGTCAAGAAAAGAAAAAAATAATAATAATAATAAAAAAATCGAAAAGAAGGTGAATAAGATGGACAACATCAGCATCTTTGTTCATTGGAATTGAGATAAAAAGGATTCAGAGAAGGGAGATATAGAGTAAAAGAAACCAGAACAAGACTATCTGTTTACTCAGATACCTGTTGGGGCAAGAGTCCATGTGTCTTGTGATCGATACTCCCAAGGTAAAGCATACACATTTATTTATGTTAAGAAATGAGGTTGGTAGAGGGGAATGTCAGACATGATTTGCTAAGATGTTGGCTAGGTGAATTTGGTTGCTAAGCTAGGATATTGTATAATGTGCTTCTGTGATTAGGACTTCTTAGATGTGGATTGCAATATTGTAGATGTGATGATTCTAAGTTTTAAATCATGTGAGTCCCTACTGTTTTCAAAACCTCTTTCAGAGAGACTGCCTGTTGGTTTTGCTTGAGGACAAGCAAAAGGGTAAGTCTGGGGGAGT
>rnd-5_family-1471-LTR#LTR/Gypsy-ATHILA
TGATAGACCATATATTTTACCCATTTTTAATCATGGTCTATAAGTGTTTTAAAGTGTTTTAAGATACAATTATTATGTGTTGGAGTCTATTTTGAGTATTTACAGGTTCAGGGACGTTTAGGAGAAATATGGTGATTTTGGAGTCTTTTGGAGCCTTTGGAGGTGCAGAGTTGCACAGACGCGTCATATGTTTAGCTATGGATGAAGACCTTCCGACCGTTAGATTGAGCCCATATTTTGACACACGATAGAGCTTTGAGTTAGCTTTCCAATGCCACCGGGTTCAGGTCAATCAGCATCCTGTAGCCGAAGTTATGCCCGTTTTACTGAAGAGTGGTCAGTCTGTCTTGCGAGAGGAAGCTGCCGAGAAGAAGAAGCCACGTCGATCGATGCAGCACTCTGCACGTCGATCGATGGAGATCCCAGATCGTGGGCCTTGTATATTTTATGACTGCGTGAAGCCCAGAAGCCAAAAATTACCAAAATGCCCTTGGACGACCAGAAATCCTATTTATGTCATTTCTAAGCCATTGTTGACGGCTACGCTTTCTAGACTTTTTTACGCTTTCATTTCCATTGTTTCTATGAGAGGAGAGAAGGAAGGAACTCCTATCAGAGTCCTCCTGAAACTCTATTGGTTTTCTTATCTATTTCATTTCAGTTTTATATCTATTCATCTATGATTTCTGTTTTCATGTCTGAATAGATCCACCTGTTAGATCCAGGGTTCAGATAGGTTTTTGGGATTAGCCCCAAACTATAGATCTGCCTTGTTGTGATATTCATGATAGATCTATACTTATTGCTTGTTCTAGAGTAATTAACTAGAATATTGATCATATGATTGCATACACAAGCATCCTTGTTATCCAATCCTGACATCTATCTATTATATTAGGATTGTTAGAGAGGGATAACCGCCAATTTAGCATCCTAATAGGGCAAATCATCTCGCGCATAGGCCTGGCTAGAACCCGTCGATCGATGTCCTCAACTGACTATCGGTCGACGTAGGCAAAGGTGTATCGGTCGACGTCCCTATAGGACCATCGGTCGACACTCTTTCGTTGTTAACATACTAACCGTTGAGACACGAGATCTAGCGAGTTAACCAGTGAAACATGCGATAGCTGATCACTGAGTTAAGCGGTTGAGCTCTAACATATCATGCATGCAACAAATAGGTACCTATAGGAATTATAATCTCCAACACCTGAAGAGAAACCCTAGATCTAGCAACCATCCTTCCATCGAACACCCCTTGCCAAGCTGAACAATTGACTTGTTCAACTTGTTTACTGCTTTGTTTATTTAATTGCTATTTTACTGCTTTATAATCTATTAGCCTACTCTATTATAAATTGTTTAGATCTAATCGGTTCCCTAGCTCCTTGTGGATTTGATCCCTAAGTACTATAACTCGACCTCTTTTGATGAGAGTAACACTCTTTAGAGTAATTTGAGTGATATCA
>rnd-6_family-12485-I#LTR/Gypsy
GGTTGGTATCAGAGCTTTGCTACGCTCCCCGAAAATTTTTTTTTTTCCGATCATCATGGCAAGACCTCGTCGCGTACCTGTTCGAACCGAAGCAGAAATCACCCGTGATGCAATCGCTGAGCTTCAAGCCCAGATGCAAACCATCACAGCCGCCCTTCAGAACCTCAACGTTCAACGCAACGCCCCACTACCCCCCGTTGGCATACCCGCCAATAATGAAGATAACGAAACAGATGGAGAAGATGATAGAGATGCGAACCTGTTCGCCGATAATCCTTTTGCTCCACTCCGAGAAAACCGCGCTGTAGTTCGTGAAGCTGCCCCCGGAGATGATGACGGTTTTCAATGGGAAAAAGGCTTCAAGACAGAGATTCCGGAATTCCATGGCAATTCATCAGCTGAAGAACTTCTCGATTGGATTGTCACAGTTGAAGAAATCCTAGAGTTTCGAAGAGCACCGATGGACCGTTGTGTTCCTGTTCTTACTATGCGTTTTCGCAATAGAGCAGCAGCATGGTGGACACAATTGAAAACAACACGAGCACGTCTTGGTAAACCTAAGATAACCTCTTGGGACAAACTAAAATCGAAGCTCAAAAAGGCATCCTTACCTTATAATTACGATCAGCTCATGTTCCAGCGTCTCCATCACATTCGCCAAGGATCACGTTCTGTAGCTGATTATGCACAAGAATTTTTCTTGCTCCTTACTCGTGTTGACATTCAGGATACAGATCGACAATTGGTTGCTCGTTTCACTGCCGGTCTTCGTCAGCAAATCCAGCACACTGTCACCTTGTTTAATCCATTGACACTATCAGAAGCTCATCAGCAAGCACTAACCATAGAGTCACAAACCAAAAGCAATTTCTCGTGGACTGCTTCCCGGTCGACTCGTCCTGCTCAGCAGCAATCAAGTGTGACCGCAACTGATGACGTATCCACACAGCAAACAGACACTGCCCTCGTACCTTTTACGGACAAGACACCAACGCGACCATCCTCAATTCGTTGCTTTGCCTGCGGCGAGATCGGTCATCGCCAGTCTAACTGTCCAAAAAGAAATCGCAGGGGTCTTCTCATTGATGCAACTGGCAATGATGTGGAGGTCATCTATGATGAAGAAGTCACAGAAACTGTTGAGGAAACGGAGGATCTTATTGCAGATCATGGACCATGTTTGATGGTTCGACGTGTCTGCCTAGCTCCACGCCACGATGATGAACACCCTCAACGTCACAACCTGTTCCATTCAAAGTGTACTATCGAAGGCAAAGTGTGCAGGTTTATCATCGACTCAGGCAGTAGTGAACATGATTGCAGAAGACGTCGTCAACAAGCTCAAACTGACCACGGAACTCCATCCTACGCCTTATAAACTATCATGGTTAGACAAGAAGACAGATTTGATCATCACTCGTCGCGCCTTGGTATCGTTTTCGATCGGTGGTACATTCAAGGATCAAGTTCAGTGTGATGTCGCACCTATGGACGCTTGTCACCTTCTTTTAGGACGCCCATGGATATTTGATCATCGCGTCCAACATGATGGTTATCTCAATACCTACAGATTGCGCTATAATAACCGCAGTTTCACCCTTCAACCGTCTTTACCCGAGAAACAGAGCTCACCCGAGAAACAGAGCAAACCATCAGCTCCCGTCCTAATCCTTCAAAGAAAACCTTTTGAACGAGAACTTCGTGAAGAAGGACGTGTTTTCATACTCATCAACTCGCCGACTGAGTCCTCATTACCAGTAATTCCAGATACCTTTAAAAGTATCCTAGACGAATTTCAGGATGTCTTCCCTAGCGAGTTGCCACACGGCCTTCCTCCTCTGCGTGACATCCAGCACCGCATTGATCTAGTGCCCGATGCTACTTTGCCTAACCGAGCTCATTACCGTATGAGTCCTAGTGAACATGAAAAACTTCGACGACAGGTTGAGGACCTCGTGGCAAAAGGATATTTACGTGAAAGCCTTAGTCCGTGTGCAGTTCCAGCATTGCTGATCCCAAAGAAAGATGGGTCTTGGAGAATGTGTGTCGATAGTCGCGCTATAAACAAGATTACAGTGCGCTATAGATTTCCCATACCCCGTCTTGACGATCTATTGGACCAAATTGGTGCTGCAACGATCTTCTCTAAGTTAGATCTTCGCAGTGGATATCATCAGATACGCATCCGTCCAGGAGACGAATGGAAGACAGCATTTAAAACGAGGGAAGGACTTTTTGAGTGGCTTGTCATGCCTTTCGGTCTGTCCAATGCACCAAGCACTTTTATGCGGGGTTATGAACCAGTCGCTACGTCCTTTTATCGGCAAATTCGTCGTGGTTTATTTTGACGATATTCTGATCTTCAGTATGTCATTGGAGGAGCATCTTGATCACTTAAACAAAGTACTTCTTGTCCTCCGTCGTGATCAGCTATTTGGCACATTAAAAAAGTGCGAGTTCGGTTCGTCGCAGGTTCACTTCCTTGGATATATTGTCTCCGCCGAAGGACTCGCCGTTGATCCACGCAAGGTTGAAGCAATCAAATCGTGGCCTACTCCAACTACATTATCAGCAACACGAAGCTTTCATGGCCTCGCATCATTTTATAGACGATTTGTGCCACAATTTAGTACTTTGATGGCACCCCTCACTGATTGCATTCGTCGGGATGGTCTCTTTACGTGGACACCAGAAGCTTCTGAAGCTTTTGAGATCATCAAAACGAAGTTAACTTCCGCCCCCATTCTTGCTCTTCCTGATTTTACTCAAGTCTTTGAGCTCCATTGTGATGCTTCTAAGATTGGGATTGGTGCTGTCTTAAGTCAGCGTAACCGGCCTATCGCCTTCTTCAGTGAAAAATTAGCCGGAGCTCGTCTACGATACAGTACGTACGATGTGGAGTTCTATGCAGTTGTTCAAGCAATTAAGCACTGGAGACATTATCTTTTCCATCGAGAATTTGTTCTCTATACAGATCACGATGCTTTAAAACACTTGAGTAGTCAAGATAAAGTCTCAGCTCGTCATGCTTCATGGGTGTCTTACTTGCAACAATTTACTTTTGTTATCAAGCACACATCGGGTGCTTCCAATAGAGTTGCAGATGCATTGAGCCGTCGCCATTCTTTGTTGGGTATACTTCATGTCGCTGTTCCAGGATTTGCAACCTTTGCCGATTTATACGAGTCTGATGATTTCTTTGGTCGAGTTCTTCTTGACGTTCAGAATGGTCTTTCTCGTGATTTCACTCTTCATGATGGGTTTCTTTTTCGTAGTGATCGTCTCTGCATTCCGGACTGCAGCTTGCGCCTTCAATTGATTGCTGAGACACACAATGAAGGACATATCGGTCGTGACCGGACGTTGCATTTGCTATCTCAATCATATTTTTGGCCTGCCCTACGCCGAGATGTTGAGCGTTTTGTCGAACGTTGTACGACTTGTCAAACCTCAAAGGGACATGCCACGAACGCTGGTTTGTACCTTCCTCTCCCTATCCCTACTCAACCTTGGACTGACATCAGTATGGATTTCGTGATGGGTCTTCCTCGTACGCAAAAGGGTTTCGATTCCATATTTGTCATTGTGGATCGTTTTTCTAAAATGGTACACTTCGTGCCTTGTAAAAAGACGACAGATGCGGTTCAAGTCGCCACACTATTTTTTCGTGAGGTATACAGACTCCACGGGTTGCCAACCTCTATTGTTTCAGACCGTGATTCTCGGTTTCTCGGCCACTTTTGGCGTTCTTTGTGGAAACTGCTTGGTACCAGCCTTGACATGAGTTCAGCTTATCATCCTCAAACGGACGGACAAACGGAAGTAACAAATAGATCCTTGGGAAATTTGCTTCGTTGTCTGGTGGGAGATTCTATTAAAACTTGGGATTCAAAGCTTCCTCAAGCAGAATTTGCTCATAATCATGCTCTCAACCGAAGCTCAGGGTTCAGTCCCTTTCAGGTCGTTTATGGTCTTCTTCCTCGTGGTCCTTTGGATTTAACATCTCTTCCCGACTGTACACGTCTTCATGGTGTAGCTGATGATTTTGTTGACAATATTCACAACGTCCATACGCAAGTGATCTCCAATCTCGAGTTATCTTCGTCAAAGTATAAAGCTGCGTCTGATTCTCGTCGCCGTCGTGTTATCTTTGAAATTGGTGATCAAGTTTGGGCATTTCTCACTAAGGACTGGATGCCGGCTCGTGCTTACAACAAACTTAAAGCTAAAAAGATAGGTCCTCTAACGGTTTTGGAGCGCATTAATGATAATGCATATCGTCTGCAACTTCCAGCACACATCAATACTTCGGATGTCTTCAATGTTCGCTATCTCTCCCGTTTTGTTCCACCGGACCCTGCTCCAGATTCGTGGTCGAATCCTTCAAACCCGGAGGGACC
>rnd-6_family-12485-LTR#LTR/Gypsy
TGATGTAGCATCATAATACCTTCACAGCCAAGCAACTATTTTCTATTTCGGTTTTTGAAAGCTTTCCTTTTCTATCTATGATTTCCTTTTATTAGATTTTCTATTTCTAAGAGGTTTAGGTTATTATAAACCGTCTCTAAAGTCCTATATAAAGGATTGTAAGTTGGCTTTGATAATTAGCTTTTGAAAGATAATAAACTAGAGTTTTTCTCTAAAGCCTTGCATTGATTCGATTCTGTCATCAATACGAGAGCCTTGTATCGAATTTGATTAAGTTCTTCGATTCAAGAAGTCAGGTCTCTAAAGATTTAACCTAAATCTTTAGATTTGAGCTGAGTTACCGTTGATACGCTGCGCCA
>rnd-5_family-8886-I#LTR/Copia
TGGTATCAGAGCCCAAAACGATCTTCTGATTCTGTTACTCGAGTTTCTTTTTCATCATGAGCGTTTCGATTTCACAGATTCTGATTGATCTCTGTACTCGCTTCGTGATTGATTTATTCGAGTTTCTTGGATTCGTTCTGCTCGTTCTTGGTTCACTTTCGTTCCGATTCATCGATTGAGCTGATTTGAGTTCACCGGAGCTCGTTCTGAGCTATTTGGAGTTCGTTTCTACGTGGATTCTTTCTTTTTCCGTTCTATTCCGGCGATTGCGGCGATAATGGCGAATGCGACGGATCTTGACGATAATCACACCTCTCGGGATCACTATGAGAATCCTTATTACCTTCATACTTCAGTTCATGCTGCATTGGTACTTGTTACTGATCGATTGACTTCTGGATCTGAGTTTCATTCGTGGAGACGCTCGATACGTATGGCATTGAATGTTCGTAACAAACTTGGATTCATTGACGCCACGATTCCTCAACCTCCACCGAGTGATCGTCATGCTGGTTCTTGGTCAAGATGTAACGACATGGTGGCGACTTGGCTTATTAACTCTGTTTCCAAGAAGATTGGTCAAAGTCTTTTGTTCATGCCTACGGCTGCAGCTATTTGGACGAACCTTATGTCTCGTTTTAAGCAAGATGACGCTCCTCGGGTGTATGAGATAGAGCAGCGTCTTAGCTCGATTCAACAAGGTTCAATGGATGTGAGTACTTACTATACTGAGCTTGTTACACTATGGGAAGAACATAAGAATTATGTGGACTTGCCAGTTTGTACTTGTGGCCATTGTGAGTGTGATGCAGCTATGCTTTGGGAGAGATTGCAACAACGGAGTCGTGTAACTAAGTTCCTTATGGGACTCAATGAAGCTTATGAACCGACGCGTCGTCATATCCTCATGTTGAAGCCAATTCCGATGATTGATGATGTGTTCAACATGGTATCTCAAGATGAAAGGCAGAAGAACTTAAAGCCTACTATCAAGCCTGATGCCGTTGTGTTCCAGACTTCAGCTTCTCCTGATGCAGCTCATATTGGTTACTATAATGGACCACTTGACAATGCTGCTTATGCTGCACAATATCGTCCTTATAACAAGATGGTTTGCACACACTGTGGTCGAACTGGTCATACTATTCAGAAATGCTACAAGTTGAATGGTTACCCTCCAGGACACAAACTGCATAACCGTTCCTCTACTCAAGCTCCATCTCGTAGCAATCTTCAGAATGGTCAACGTAGCTCTCTTCCGACTCAAGGTTCTCAGCAGCCAGCTAATATAGCAAATGCAGTTGCTTTTTCTGGTGCTAATAGCCTAGACTTGAGTAAGTTTAGCTCGGAACAAGTGCAGTCTCTGATTAATCAGCTCACCTCTCATGTTCATCCGACACCAACAACGTCTGTTTCTTCGAGTTCTGTGTCGCCTCTTCTCACAGCAACTATAACTTCTCAAGGCTATATGGATCCTCAATCATCTTCTGGTACTGTCTCAATACCCTTTCCGTCTACTAGCCTTCGCTATAATCACAAAGCTCTGACTTTTCAACATAATTGCCTTTCCACACTTTCTTCTCTTCCGCTTGATAGTTGGATTATAGATAGCGGTGCTACTACTCATGTTTGTTCTCAATTGACAATGTTTAGTGAGACTTTTCCTGTGCAGGGTGTTTCCTTTCCTGATGGTACTAGTGTTCCTATTACACATACAGGAACCATTCATATCAATGCATCATTGACATTGCATAATGTTTTGCATGTTTCATCTTTTCGTTTCAATTTGATTAGTGTGAGTTCTCTGTTACAACATGCAAACTGCTCTGCTCATTTTTATCCTCGTGAATGCTTTATACAGGACCATACTCGGGACTTGATGATTGGTAAAGGAAATCTTTTCAACAACTTGTACATCCTTGCACCGATCATCACTTCTCCTGCAACGAATTTCTGTGGCTCTTTGCTTGATGGAAACATATGGCATCAACGTTTAGGACATCCTTCACTCACGAAGTTGCAACATATTCCCGGTATTACTGTGTCTAAATCGAGTCTAGATCATTGTTCAGTTTGTCCTTTAGCTAAGCAGAAGAACTTACCTTATGTTTCTCACAATAATAGGTCATCTTTACCGTTTGATTTGGTTCACTTAGATACTTGGGGTCCATTCTCAGTTGAATCTGTAGAAGGTTATAGATATTTCTTAACGATTGTAGACGATTGTTCTCGTGTAACTTGGATCTATATGATGAGAAATAAAAGTGATGTTCATTCAATCTTTCTCGCCTTTATCAAGTATGTTCAAACACAATATCAGTCTGTGATTAAAAAGATTAGAAGTGACAATGCACCTGAACTAGCATTCTCTCAATTAATAACAGATCTTGGTATTGTTCATCAATATTCTTGTGCATATACACCTCAACAAAATTCAGTGGTTGAACGCAAACACCAGCATCTTTTAAATGTAGCTCGTGCTTTACTTTTTCAATCACAAGTTCCTCTTGCTTATTGGAGTGACTGTGTTCTTACAGTTGTGTTTCTCATCAATAGAACACCATCTTTGCTTTTGAACAAACGTTCTCCTTATGAGATTTTGTGTAAGAAAGTACCTGATTACAATTTTTTGCGCACGTTTGGCTGTCTGTGTTATGCTTCGACTTATCCTAAAGATCGAACAAAGTTTACACCTCGTGCTAGTTCTTGTGTGTTTCTTGGCTATGCTTCTGGTTACAAAGGTTACAAGGTATTAGATTTAGATACTAATCAGGCTTTTGTTACACGTAATGTTACCTTTCAAGAAACAATATTTCCTTTTGAAACTCAGTCTGCAAGTACTGGTAATGATTCATTGTTTACAGAATCTATTCTGCCTTTGTCTACTCCTGTTTCTTTAGATTGTGGTGCTTCTTTACCTGTTCATACTGCAAGCATTCCATCTTCATTGGTTCCTGAACCTATTGAACCTAGTACTACCACTGGAATGAGGACGATTGTCATGCCTGATGCAGGATCAGTATCACTTCCTAACACTCGATCGAGACGACAAGGTAAAGCTCCAAGCTATCTTGCTGACTATCATTGTTTTCTTACTCAAATTTCTTCTTCTCCTTCTTCTTTTGATTTACCATCTTCCTCCATTACTTCCTATCCACTTTCTTCTGTTGTCAACTACTCTCGTTTAAAACCCACATATCAGTCTTTTATTCTCTCTTGTACTATTGAGACAGAGCCACGTAATATTCATGAGGCCTTGGCTGATCCTATCTGGAAAAATGCTGTGGGATTGGAGATTACAGCTCTTGAAACGAAGGAGACTTGGACAGTTGTTTCATTACCTCCGGGGAAACATGTCATAGGTTGTCGATGGGTGTTTACGATTAAGTACAAAGCAGATGGTACTGTGGATCGTCCTAAGGTGCGTCTAGTTGCCAAAGGATACACTCAGCTTGAAGGTGTTGATTATATTGACACGTTCTCTCCAGTTGCGAAGCTTGCTAGTGTAAAACTTCTTCTTGGCTTAGCTTCGGCTTTTGGTTGGACTTTAACACAAATGGATGTGTCCAATGCCTTCCTGCATGGTGATTTAGATGAGGAAATCTACATGAGTTTACCTCAGGGTTTTACACCCACTGGAGAGCTACCTCCAAATCCGGTCTGTCGTCTTAACAAATCCTTATATGGTTTAAAACAAGCGTCGAGACAGTGGTATTTGTGTTTCTCTCGTGTGATTCTCTCAGCTGGTTTCACACAGTCTCCTGGAGATAACACTCTGTTCATCAAACAATCTGGTTCTTCATTCATTGCCTTACTAGTATATGTGGATGATATACTAATTGCTTCCAACAATGATGCAGATCTTCAAGATCTTAAGACAGCTCTACACAAGGCTTTTGTTATTAAAGACTTGGGACAACCAAAGTTTTTCTTAGGCTTGGAGATCGCTCGGAATGCCTCTGGCATCTCTGTCTGTCAGCGTAAATATGCCTTGGATATCTTAGAAGCAACGGGCATGCTCGCTTGTAAACCAAGTTCTATTCCTATGGATCCTACTGTCAGGTTGACTAAAACCACTGGTACGCCCTTGGTGAACATCACTCAGTACAGAGAGCTTATTGGACGACTTCTGTATCTCACCATTACGCGACCAGATATCACGTTTGCGGTGAATAATCTGAGTCAGTTTCTCTCTTGTCCCACTGATGTTCATCTCCAAGCAGCTCATAAAGTCTTACGCTACATCAAGAGTAATCCTGGACAAGGTCTCTATTATTCTGCTTCAACAGAGATATGTCTCAATGCTTTCAGTGATGCTGACTGGGCTACATGTCCTGAGACTCGTCGTTCTATATCAGGTTACTGTGTTTATCTTGGATCTTCTCTTCTAACTTGGAAGTCTAAGAAACAACAGACCGTGAGTAGAAGTAGTACTGAAGCAGAGTACCGGAGCATGGCCTTGGCGACTTGTGAGCTTCTTTGGTTGGCTCAGTTGCTGCGTGATTTGAGAGTACAGGTTACAGCTCCTGCTAAGTTGTTCTGTGATAACAAGTCCGCAATGCACATTGCTTCAAACCCTGTCTTTCATGAACGCACGAAGCACGTTGAGATTGACTGTCATACTGTGCGTGATCAACTCAAGCGTGGCTTCTTGAAGCTGTTTCATGTTCCTTCTTCAAATCAGCATGCTGATATACTCACCAAACCACTACATCCGGGAGTGTTTCATTCTATACTCCGCTTGATGTCCATTTCAAACCTATTTCAGCCTTGAGGTCTTCAATTGGTTTGAGGGGGGGTG
>rnd-5_family-8886-LTR#LTR/Copia
TATTAGCATATAGATTATATATGACCGTTGGGAAGTTTCCTTTAGCTAACCAACTGGTTTAGTAGTGGTTTAGTTTCCCTTAGCTTAAACCGCTCGTGTATATATATTGAACCAATGTACATTTTGAGAATTAATCAGAAATCTTTTATCATACTTCATCTTCTTCAATA
>rnd-6_family-6015#MITE/Mutator
GGGAGAATTCGGTGTATATACATAAGAGAATATAAAATAAAGAATATAGCTATACTACAGTAATCACTATTTGATGGGATAATTTGACATATTTTTAATTTTATTCTTCTTACAAGCGTGTCTCATGTACATCTAACGTAATAAACATATTATACCGTACTATGTATATTAAGTAAATAGTATAGAAAAATACAGAAAAATATTCAAAAGTAGCTTGCATTTGAAAAGGAAGAGCAACAAGGGAAAAAGAGGAGATGAAGAGGAGGAGGAGGTGGAGGAAGAAGGAGGGATGAGAAGTAAGAGCAAGGGCAGGAGAGAGGAAGAAGAAGAGGAGGAGGGAGGAAGAAGAAGAAGAGGAGGGAGGAGGTGGAGGGAGAACCGGAGAAGGAAGGAGGTAGAAGAGGAAGAGGGAGCTCCAAAAAATTATACTATTTACGTAAATAGAATAATATACTGCTATAAATATTAGTAACACATTGTTTTATATACGTTTAATGAAATGTATTATTTTATTTTAATAAATAGTATAGTATAATTTTTGTCCGATATTGTTTTAAAATCTGTTTTAAAAATTTTAAGTTATGCCATATGTAAAAAAAATATGTATATCTTTAGTAACATAATAATTTGGTTGAATTATATTTGCTTTAAAAGATATACATCAATAAAATTTGGAGAGAAAAAGAATAAAAAAGACAAAGAAAAAAGGAAAATAAAAAAAAACAAAAGAAAAATAAAAATTAATGGTTGAGATTGTTCAAAGAGTAAAATAAGTAATATTACATAAAATACGCAGAATACTCTAGCCTAATTATTGTTATGGACATATACTTTATTTCTTTTTTGTTATGTGCATGTGCCCTAATTTCCC
>rnd-5_family-2963-I#LTR/LARD
AAGGTGGTATCAGAGCATGGTTATACGATGCTAGAATGGGACTTGTTTCAAATGTTTTTCGAGTCAAAATGAGTCGAAAGGATAACTAAGATATTCTGGCTGGTTCCTTCATTTTAGAATAGATAGTCATGGGTAGTTACCTAACAGTGATCTTTCATAGCATAAGCACCGAGACAAGCTTGAACGGGTGACTGTACTATGTTACTTTCATCAGGCTCGAGTTTGCTACCCTCATGGTGGGGTACCGTCCTGTTAGGAGTCAGTAACCACATGCCTTCCTGTCGTTCTTTTGAATTCTAGTGGGGGATGCCAATTCTTTAGAGAGAGATATGGGACAGAATTGATACATCGAATACATCTCCGGACTCGTGTGTTATCGATGTCAAGGTGGGTGTTGTTTGTGGTCCGATTCAGAGCGATGCGATTGCACATGATCACCTAGATGCACTTATTCTTCCAGCTTCTCAAGTCTCCAGCTTATGCTGAGACGTACAAACACTAGAGTCGTACAAGCCGAATTGTTCTGCATTTATTTCAAGCTTAACATTGGACGAAGAGATGGTTTGATTATATTATAAGACGATGGAAGCACCGGAAGCATTCTGTTTGCAATGAGACATCATGAAGCTTATGATGCAAAGAAGAAGAAGTTGGGACCATAAGATACCGAAGAAGAACTAAACCGTTCGAGGTATACTTTGTCATGAGGCAGATTTGGGAGTCAACACACAGAGCATAGTATTGACGTGGCTGTTGTTCAAAGAATTACAAGAAGGATTTGGCAGCAAGCTATTTGGAGATGAACGCTATGAGTTGTTAGTCGAGAGTCAAGAATTACTTCAGAGAGGTGAGATCGAGTTGGACAGATCTCAAGAGTTTAAGAAGTAGAATTTTCTACACAAGATATGGGACCGATTGAAGATTCAGTTTACGGAGTTGGTACATTGGGATGTTTCCGCCAGAAGGTTCAGGTCGAGTTAATCATATACAACAATTTCAGCATCGAGATATGTGGTCGAGTAAATTTCATTCATTGATTATGGTTTGGAGAATAAGCCAAAGATCATACGGAAAATCTTTGGGAACTTAGCCAAGAATTTTAGAGTAGATAAACTACCATGGAGTTTCAAAGCTTCGAGGAGATGTTAGAGTATGACGTGAATGTTAAAAAGCTATTATTTCTGAAGAAGTTAACCAAGTCACGCAGACCGTTTATTTTCCGACCGCTGCAGATCAAAGGTCAGCTTCAAGAAGTGAGTTAAGTAAGTCGTTGGGGATGATTTTGGGTGTACATTTGATCAGATCAAGATCGAGGAACTTGAGCCGTTATGGTTGTGACTAGCAAGGACAGAATGGTCGTGATTGTCAAAGTTTGGGAAATCCCGGAACGTTTCCATCATTCGCGCTTTGGTTGTTCTTGTGAAGAGTTAGGATTTTAGGTTAACCCTTCCTCATGAAGTTACCCGATCTACGTTACCTATACCTAGGATAACACTTGTTGAACTTGTTCGCTTTTCCTTACCGTTAGTCCACATCCAAGTGTTAGGCTATTTGGGTAGAGCCTACACTTTATAGTTGACTGGACCGTCCAAACCCCTGAAAGGTCCAATCACAGGTTTGCTTCTTATCCCATTGTGTGTTGTGTGCATTTTTAAAATTTTATGAATGATTGGAAATTAAAAAAAAAATGTGAATTGTGATCAAGGTGTCGTAAGAGACCTTGCCTATGGATGGAATTCTCCGCTCATATTGTGTTTGATTCGGGAACAACACATGGTTGTAGTTCCTGAGCGATGTCATAGTATTAGAGAAGATTCACTTTTGTGAATTCAAGTCTACCGTTCTTATTTGGAAGTACGGGCTGCCAATTAAAGTTATGGTATGTCTTCCCAATTCCATAGTACTTCCGTTAGAGCGGTATGTTTCTATCTAGAATGAGATTGGCTATCTAGTTACCGAGCTCAATTAGGATATTAAGGAAAGAAGTTTTTTGAAGAGGACCAGCTATTGTTGGCCTACAATGGTATTCTACCAAGTGTTCGAGTATGATTCAAATCAGTATGGCGTGTTGAAGAACTTTTGGGAACATGTGAAGAAGTGTACTCTAGTAACTTGGTCGTTTAGAAAGTTGAAGATGAAAAGGAGCAGAGTAGAAGACAGTCTGATAATCAGGGAAGATGAAGATGTGTTTAAGGCATTGAAAGGATGGTCGACATCTAAAAAAGTAACATGTTCAGTATTCTTGTTGAACATGAATTCACTGCAATAGCCTAGGGATTTCACCAAGTGGTTCTTGTCGAGTTCTAGTAGTAGTTAAAATATTATGAAGAGAATTTCAGATAGATCAGAAGTGTAAAGAATACTGTAAGTGAAATCATTATTGGAATGAGTGAGTGTGTTTATTTGAGAGTAGCACCCCTGGTCTGAATCATGTTGGCGTGATTGATCGTGCATGTTCTTGTTTGATTGTTGCACGGTTAATCAAGTTAACATTGACTAGACTGGAGATGTTACATTCACGTATGGCACATCACCTCACGTTCCAAATTTCATGTTGCTGTTATGGGAGAAAGCCAGATAAAAAAGGTTGAGAAGTGATAGTCTATAGATACAAGATTGTTAGAAAAAGTATGCAGACCGCAGTTGACAAGAGTTGTGCAGAGTAAAGAATTTGGTTATCTTGAAAGTGGCTGCTCATAAAAGAAAGGATCGGTTGGGAGAATCAAGGGATCAACCATGAGTTGTTTTGATATGGGCAGATTAAGATAAGGTCAGAGCTAATATCCAGAACTCCTTTCAGAGACTGTTCAGTAAAGAGTGTACAGTTACGTTTTCAGAATTCGGGGACGAATTCTTTTGAGGGGGGAAGAA
>rnd-5_family-2963-LTR#LTR/LARD
TGTAATAACCCTCACGAGCAGATAGAATTTTGGTCGTGAAAATTCTTTATGATCAGTTTGAAGATTGATCAAGCAGAATTTAAATAAAAATCGACACGGTGAATTAATCTCTCGACGGGGCTGTCTTTTGGTCGAAAAACCATCTCTTGATTGTTCTGGTCGAGTGTTAATTATTATTGTCGATTTTGTGTCATGCTGGGAGAGTTTATTCAGAACAGGACGAGATTCGAATGATGAAAAATATTTAGTTGAAACAGTCTGAAAAATATCGACAAAACTCTTAAAACTATTTCTGAACAGTCACATGTCTTGCACCTTCTAGTCTACTTGCTTCTTCAGTAATTAGGTCACATGTCATGCACCTACTTGCTTACCTGCTTGCTCATTAGAAGTTACATGCTGGTCACAAGCTGTTTGCTTCAGCTGCTTGTATCTTTCTTCATGGAAGGGAAATGTTCAGCTGCTTGTGCTGCTTGGTGTGCTGAAGCATGTCACCAGCTGTCTAACCTCAGCCTTGTCTTTTGTGGGAGCAAACCCTCATCTGAAGCAACTCCTTATGATATAAAATACCCTCTTCTCTCCTCTGGACGTCCTGTTACTGCAAGAAAAACCAGAGAAAATTCAGAGAGAAAGAGAGAAAGAAAAGAGAAAAATCTGTGAGAAAAATTAGTTGAAAAATTCAGAAAAGAATCAGGGAAGAGAAGTGAGCTTGGACGACCCTTTCTCACCATCCTGTGACTTTAATCAGTGTGTTCTGGTGTGGTTAAGAGCTGAAGGTTTGGTGTTCAAGAGTTTAGACACCCAAGTTCTTTAGCCTTGGATTTTATCGGTTAGACGTGTGTTCAGATTGAAGTTTATATCAACCAAGTTCATATTAAAGCTTGAGGAAATCGGAGTGAAATGGAGTGTTATTAGTTGAGCTCGAGTCTAGTCTTTCCTAGCCAATCTCATGGAATCCAATGTGAGTCTAGATAGATGACTGATGAGTAGTGAATGAATATTTCTTGATTGAACGTACTGATTGTAGATGATTGATAGGCTTTGTCTCTTGATCAATATTGAATTGGTAAGGTGTTTACTTAGTGTAAACACTTATTAAATATTTATGAATGATCATAGAGGTTTATTCAAACCTTAGTACTTGTTCTCAAGTACTAATACATATGTATAGTATTAAATATAATTAAGTATGGAAGTATTAATCATGTGAAGTCTTATTATAAACCTGTCTTCCAAAATATTCCCGTATGAATGATGATTACCGTGAATTGGTCATGCGATATGGAACAAGGTCACGAAGACACGATGATGGTCGCACCCTGGAGGCCGTGTAACTGCATGCAGCGTTAGATGTTCAATTTTTGAATATCTGATGGCGATGATGGTGATGCTAACTCGCTAGACTCGTTTAGCCTTTGTGGTTTCTCGGGTCTGGTATATATATATATAAATATGATTATATGAATGATATGAGAGACGGTAATAGGAAGTGAGGTATATGATTAGATTCACAATGATGGAAGGATAGTCCTTATATATAAATATCCAGATATGGAATATATTTCCACTGCATACAAATGGAGTTGATTGCTTGAGATATTATTAATATATGTTGGGGTGCGGGACTAGGCTCACTGAGTAAACTAGTTACTCATGACTCATTTGTGATGCAGGTAACCAATAGGCGGGAGACCTTACTCTAGGATGGGAAGGAACATCATTAGCCAGCGGTAGTTTTATTATCTTTGCAAAGTCATTTTGATATATCTTATGTATAAGATTTGTTGACCGAAAACCTCGATTTGTAAGATGCTTTTGATTGATAGATAAAGAATGTTTTTTTTAAGTATGGGTTCCATATGATATTAGTCCTTGTCCGGACGAACTAACTATCGGGTATTACTTTGTCGGGTTGAAATGCCTAGAGTTATATCCGATAGGAGCGTTGGTGTTCTTTGCTTGTTGGTCTAAGGCGATCGGAAGTATTCTGAGAACCTCCGATCGACAATCGAGGAACATCGACCGTGTCATTTCCAGTCATCTACGATCGGGGGTGTCACA
>rnd-1_family-249#LINE/L1
CTTCATTGGGATCTCGATCTTCCTCTGATCTGCGTTCATTGACGTCAGATCAGCCTGTCTCTTCTCCCTTTCGTGTGTAGAATCAGTTGTTCTCATCTGAAGAGGTTTCTCTTGTTGTGGCTTCTTTTGCAAGCAATCTGCTGTTCGTTTCGGTCTCAGAGGAAACCGATCTATATTCCAATCCTGATCTTAAGTCTGGATCTGGTCTTGCTGGTTTAGGGTTGGTTGTGGCTCTGATCTGGTATTTTTAGCGTCATTGGTGCTGTGTGTTACGGGAAGGACACCATGGCCTCGTCTCATTGCTTCTCTTCTGCTCCTATGGCAGATACCAAAGGCAAAGGTATTTTGTATGAGGAGGAAGATGAGCCTATTCAACTGGTAGAGGATGATGATCCACACACTATTCGTGAGTTTCGCATGTCTCTGATTGGTAAGATTCTGAATCTTAAGAAACAGAACGTTGAGAAGCTAATCAAATCCATGCCTACACAATGGGGGATGCAAGACAAAATAACTGCGAATGACTTAGGCAATGGAAGGTTCCTCTTCAACTTCACTACGGAAGAGGATTTACAGTCGGTGCTCAGTCAAGGACCTTTTCATTTTAATTTCTGTATGTTCGTGTTGGTCCGCTGGGAACCTATCGTACACGATGAATATCCCTGGAACATACCATTCTGGGTGGAGATCACAGGAATTCCACTACACCTATGGACAGTGAAGAATCTGAAGCGCATTGGTGGAAAGCTTGGGCACATTGATACAATGGAGCTAGCGGCCGGACGTCTTCTTGTGGACGTTGATACGAGAAAGCCTCTGATCTTTACCAAGAAAGTTCAGTCTCCAGGGGGTGATGAGGTCTCGATTCAGTTCACATATGACAGACTTTTTAAACACTGCTCTTATTGCGGTTTCCTAACCCATGAAGCTGCAAACTGCACTAAGAAAATGGAGGATCAGCGGCAGCAAGCTAAGGAAGCAGGGGTGTTCTCGCGGGTTCAACTTCCCTTCGAACCACAAAACCGCCAATCTTTGTTGGAGGATAGAACTAGGCGTGACCTTTATCACAGCCATAGAGATCGCAAGAATGATACATGGAAGGATCATGAAGCTGTCAAACCAGCGACTGCTGCATACTCGCGCAGCTCTCGTGCGAATCGCGACCGAGTTGAGCATGATTACAGTGAACGGCGTCATGAGCGCCTGGTGGAGAGACCATTGCGTAGGCCAGGAGACAATCGGTGGTCTCACTCTGGGTCACGCCACAGTCAGCGATATGTACCCTATCACACCAAGAAACCACAAATATGGAAAGAAAAGATCAGCCGTGTGGGGTGTAGTAGCAGTAACATCTCAACTGATATTGAAGTAATGGAGCTTGGTCATCATGAAGACACGTACCAGGACAGATTATTAAAGATGGCTGAAGAGTCTTCTGGTAATGCAAATGCTCCTCGAGGTTCTGGTAAGAAGCTTGCAAGCACCATTGTGTCACCATATCACGCGAGTAATGAGAATGATGTCAACGTTACGTTCCGAAGTAAAAGCTCTACACGTGCTATTGATTTCTCTCCTATGGAGAATGTAACACGTGATATTGACTTCTCTCATATGGAGAATGAGATGCATAATAACGATTTAAATAAAGGTCAAATCATAGAAGCTTTGCATCACATGGATATTGGAGGATCAAGTGTGGGAGCTCAACTTCACGATGCAAGTATGGATGTAGATGAGACAGATGATGATGACATGGATCTACTTGGAGAGGAACTCAAAGAACTGGAAGAGCCTCATCACATCGCATCAAGCTCAAACGAAGTGGCAAGAGGTAGTAGGGCCAGATCGTCAAACAAAGGTCATTCACGCCATGGCATTCCACGTGGAATGCCAATTAGAAAAGCAGAATTCCTTCGGCGAGGTTCTCCAAGGAAACGTTCTACATCCATTGGTATACCTTCTTTGGGGGAAACCGAACACCAGCGCCATGTCTGAAATAGCAGTTCAAAGAAAGCTAGAACAAGTTCTCATAAGTCTACTAAGTTGGAGGGTCCAAAAAAACCCCCAAAATTTATCCATGAAGACACTCAGTTGGAACTGTCGAGGGATTGGGAACGACCTCACAGTTCGACGCCTTACGGAGATGTGTCAGAAGCATCGCCCAGGACTTGTGTTCCTTTCTGAGACGAAGAACAGAAGGCTGCTGTTGCAAAACATTCAAGCCGACTTTGGTTTTGATCATTTGTTTACTGTTGAGCCACTTGGACTCAGCGGAGGTTTAGCTTTATTTTTTATGGATGAATTTCAAGTTAATGTTTTATTTTCAAATAACCGTATGATTGACATTGAGGCAGTCATTGATGGAATAAAAGTCTATATGACATTTGTTTATGGAGACCCTGTATTAGATAGACGAGATCAAGTTTGGGAACGTCTTACGCGTTTCTCAACAACAAGAAATGGACCTTGGTTCATGATAGGAGATTTTAATGAAATCACATGTCATAATGAGAAAGCAGGAGGGAGACAACGTCTTGATAGTTCATTCCTCCCCTTTAAGCAGATGCTTAATGACTGTGGGATGCTAGAGTTTCCTTTCACGGGGGATATGCTCTCTTGGGTAGGGAAAAGAGCAGGAGGAAAAACTGTTCGATGTCGCTTAGACAGAGCAGTTGGAAATGCGGATTGGCATGAAAAGTTTCCTCACTCTGCTGTGAAGTATATGAGGTTATGGAGATCAGACCATCGTCCGATTCTTGCAGAAATACTCATAAAGCCGACGAGAAGATCAAAAAAATTCAGATTCGACAGAAGATGGCTAGACAATGAAGAACTAAGGCAAGTCATTCTAGAGGGATGGAAATCTCCTGATCTTCCCCCCAATGCGAGTATAATGGAACATATCTCCAGCTGCCGAAAAGCCTTGAGTGAGTGGAGGAAGCAACACAATATTAATTCGGCAAAGCTAGTGGAGGAGCTCAAGGAGAAAGTTGAGGGTTTATACGCAGATGATAATGCGACGACTGAAGAAATTGCAGCAGCGTTGAAAGAACTCTCTGATGCTCTTAAAGCAGAAGAAATGTTCTGGAAACAGAAGAGTATAGTGTTTTGGCTGAGAGAGGGAGATAAAAATACAAAATTTTTCCATGCCCTAACGAAGCAAAGGAGAGCAAGGAACAAAATCACGCAGCTACTGGATGCAAATGGTAACATAGTTGAGGACGAGGAAGGTCTGGTAGCCATTGCTACTAGCTATTTTCGGCAAATCTTTGAGTCTTCTATTCCAGAGGACATTGAAGAGGCGCTATCTGAAGTCCCTACGACGATTACGGGGTCAATGAATGCCAGTCTTACAGCTCCTGTTTCTGAATGGGAAATCAAACTAACTCTTTTTGCCATGCATCCAGATAAGGCGCCGGGACCAGATGGGATGACTGCACTTTTTTACCAAAAGTTTTGGGATATAGTCAAGGAGGACTTAACTCTTATGGTTAATAAATTCCTTTTCGATAGGACTGTGACCAATGGTCTGAATGATACAAATATATGTCTTATACCAAAGACAACTAAGCCCAATGACATGGCTCAATTCAGACCCATAAGCTTGTGCAATGTCAGCTACAAGATCGTCTCTAAGGTCTTATGCCAGAGACTAAAGAAAGTCTTGCCAGGTTTGATATCAGAAACCCAGTCAGCCTTTGTTGCGGGAAGACAAATTTCAGATAATATCATGATTGCTCAAGAAATGTTTCATGCTTTGCGAACTAAACCGAGTGGACGTAATAAGAGGATGGCCATCAAGACAGACATGAGTAAAGCATATGATAGGATGGAATGGTCGTTTATTGAAGCTGTGATGCGAAAGATGGGTTTCTCCGAAACATGGATCACCTGGATAATGAGGTGCATTACATCGGTAAAATATAAAGTTCTTATGAATAGGCAGCCAAGAGGGAATATTGTTCCAGGTAGAGGTCTGCGTCAAGGAGATCCTTTGTCTCCTTTCATTTTTATTTTGTGCACGGAAGCGCTCGTTAGCCTTCTTAATCATGCAGAGCACCAAGGGAAGATAACGGGGATACGTGTCACACGCGCATGTCCTTCGGTATCCCACCTTCTCTTTGCTGATGATAGCCTTTTCTTCTGTAAGGCGGAGCCCCGTGAATGTGAAGAAGTAATGAAAGTAGTCAGGACATATGGTAAAGCATCTGGCCAATGTATTAACTTTGACAAATCTTCCTTACTCTTTGGTAAGAGGATTAATGCAACTACTCGGCAAGAGATTAAAGAGGTACTTGGCATACATAATGATGGTGGGATGGGAAAGTACTTGGGAATTCCAGAGGATATTAGTGGCTCTAAATACAAACTCTTTGCATTCCTAAAGGATAACCTGATGCATAGAGTAAATGGATGGACAGGTAGATGGCTCTCAAAAGGGGGGAAGGAGGTAATGATCAAATCCATTTTGCTCTTCCGACATACGTTATGTCGACGTTTCTGCTCCCATTGGAGATTTGTGAAAACCTCGCTAGTGCCATTGCACAATTTTGGTGGAGTTCGAATCCACCGAAAAGAGGAATACACTGGGCGAAATGGAAAAAGGTTTGTCTACCAAAAGAAGAGGGCGGAATTGGCTTCCGTTTAATCCATGAGTTTAATCTAGCACTATTGGCAAAGCAATTATGGAGATTGGTTCAGTACCCTGATTCACTGGTTGCCCGAGTCTTGAGGGGCAGATATTATAGGATGACCTCGCCATTGGGAGAAATATCTGCAAGTAGTCCATCATATGTGTGGACAAGCATTTACGCCGCAAGGAAGCTTTTACTTCTGGGGATCAGACAGAAGATTCATTCTGGTTATGAAGTCAAGGTGTGGGAGGACCCGTGGATTCCAATGATACCTGCTAGACCAGCTACACCTGTAGCACCTGTGATGCACCCGAATATGAGAGTGAGTGATCTCATTAACCAAGATTTGAATGAATGGGACGTAGGGTTACTGGAGGCTTATGTCCACTCCGATGATATATCTCTCATACGTAGTATGGCCATAAGCTCTACTCATCGCCGTGATACCTTCTGCTGGAACTACACGAAGAATGGCCAATATACAGTTAAATCTGGATATTGGGTTGCTCAAAACCTGTTGAAGCCAGAAGAGGAAAAAGAAATATTGGAACCAAGTATCATAACACTTCAGGCCTTTGCTTGGAGGTTAAAAGCACCAAGGAAGATGTGCCATCTTATATGGCAACTGATAACGGGTCAGGTGGCAGTAACGAGGAACCTAGTAAGGCGGAATATGAGGTGCGATAATTATTGCCCAAGGTGTGGAGAATTAGAAAAATCTGTAACACATGCAATATTTGAATGCCCTCCAGCACTCCAAGTATGGTCCCTATCAGCAACTCCTACAAGCCAAGGTATATTTCCAGTGGCAAGCGTCTATACGAACATGGACTATCTATTCTGGAGGAAGAATGAAATCTTAGAACCAGACCAAGACAGGGATCCTTATCCCTGGATAATATGGTATATTTGGAAGGCTCGTAATGATAAACTTTTCAGGGGAATAGACAGAGATCCATTGGAACTAGTTCGATACGCAGAAAGTGAATGTCAAGCCTGGTTTAATGCAAACGACATAATACCACCAGTAGTTCAGGTCAGCAATAATGAGGAAAGCCAAGCCTTAAGCTTGGGTAATATTTGCCTATTAGATGGATCTTGGACAGCTTCTGATCGCTTTAGTGGATGTGGATGGGTCTGGATAGATAGCGGGGAGAACACACAACTTATGGGAACACGGAATTTCACTTGATGTGAATCAGCATTGCATTCGGAGGTAGAAGCACTGCGATGGGCGATGGAGAATATGCTACAACACCCGCCATGCCAGGGCTTTGGAACAGATTGCAAGGAGCTGATAGCAATGATAAAGGAACCCCAAGAGTGGCCAAGTTTCGCGACAGAATTGGAGAAGATAGAGACGCTGCAGATTTGCTTCCCGGACTTCAAAATCACCCATGTGCCACGAGTGTGCAACCAGTTTTCTGATTTTTTGGCTAAAACTGCTAAGACCTTTCGTAGAGAGTTACTTTTCATTGGTTGTTCTATTCCGGTCTGGTTACCCAGACCACCTCAAGCTTGAGTAATAGAATAGCCGTTCGACGTCAAAAAAAAAAAAAAAAA
>rnd-1_family-559-LTR#LTR/Copia
TGTTGGAACTCGTTTCTGATAAAGTGGTGCTTACCATTTTTCCGATGGGTTTTTCGACGGTGACGTCTGTCGGAAGAACCGGAATTTGGGCACGATGTAATCGTCACCATAAACACTATGAGTTAGTGTATTTGTTGGTCAAAATTAGAGTTATGTTGAATGAGAAATGGAGGTCCAAAGTGAGTGACATGCAAAACTTATAAAGTTTTAAATTTGGCTAAATATAAAAGATTTAGCAAATTGGATCACTTTGGATATATGGGTTAGAATTTGAATTTGAATTTGTTAATTGGACATTATGTCAATCAACTTATTTAGTTATTCTTATTCATGATAATTTATATATCTATATATAAAAATTATAAACCCAAGCAAAGTATAATAAAGGTTGTTGAATTGGTCAAAACCAAGACATTACTTTGCAAAGCTAACTTACGAGAATCTTGGAAATCAATGTCATTACTACAATTGATTCGTACGTTGGCTAACTCCTTAAATTGCATAACGTGCACTTTCTCTTGATTATAAAAGGAGAGCACTTGTGTAGAAAGCAACATACCCGAGACAAAACAATTCCTCATATTATTATTTTTCTTCTTTCTCTTTGATATTTTCTTTGAGTCTGAGAGTATACACAAAACTAGTTTCGCCAGGCTTCTGATAGAGTGACGCAAATCAGAAGATTTTTTTTTTGCAGTTGTATTTTGGGACTCATTACGTTATCTAACCGTCGCACTACGAGACGTATTTTGAGTTAAGGAAAGAGATAATATCTCGCCTCTGCAGTTGTATCATCCTTTTCTTAATCTTTGGTATACTTTTATCAATTTTATTCTTTACAATATTCAGCTCTCCGTAGTTTATGTAATACGGTCTTATCA
>rnd-1_family-559-I#LTR/Copia
GTCTTAACTCAAAATATCCGTTTATTGTTTTGCACTAACCGGACTGATTATTGTATAAGTTTTTTGTTTAAGAACAGGTTGATTGATATTTTCTAAAAAAGTGTTGGAATCGGAATTGGGCTCCGATTGCTCTTGGTGTCAGCGTTAAAGTCATATTCTTGCTCTAACGTTTTTTTTATTTTACAGGATCTATTGGATTATTTTTATATATTTCTGCAATTTACGCTTCTGTATTGATATTTCTAAACGGGATTTCATTCAGATTTGGTTAAAAGTCTTTAAAAAAATATAAATCGTTGTTTTCAACCTCGTCGCTTTCTTTTGTTTAACGTCAAGAGTAAAAGGATAAACAAAAAAAAATATATTGCCGTCTTTTATTTGTCAAAGGTTGATTTCTGTAGTGGTTCAATTATTTGGTTTACGTTCCTGGTTTAATTTAATTTCCAACCAGCAATCAATCGTTTCTTTGGTTATTAATATTTTCATTTCATTTGGTTACTTGTGGTAACGTAAGATTGATTTTTTTATCATTTGACCAGCTGATACTTTCTGTCCTGACGTTTGCTTTAGAAATTAATCCGGTATAATTCTTTGACATTGCGTTTCATAGAGTCGCACCGTTAAAGATTCAGATTTTATATTTTCTGATTTTTGTTTGTTAGATCATTATTTGTGTTGGGTATCTGAAATATACTAATCTTTTGTTGGATTTTGTGAGCAGATTCAAAATTCAAGTATGTCTTATAACACAAATTTATCGATCTTTGATAGATCAAATGGTGTGATCGGCAATGGATTGAACGAGTCGACGCCTCAAATTAAGTTTGAGAGTGGTCTGCCATTTATGATTCCATTTGCTATGAAAACTGAGATGTCTGCTGAAATTAATCAGAGTATACAGATTGAAAATGACATGTGTGCTATGGTCACAGAAGTCAATACGTTTGAAAATAATTCAAAAGACTGGTGGTATGACACAGGTGCCACCACTCACATATGCATTGATAAGAACATGTTTTGTACTTATCAAAAATGCAATGATGAGGAGCGGTTGTTAATGAATAACACCGACTCGTCTATTATTGAAGGTTGTGGCGAAGTGAAACTTGCGCTAACTTTTGGACAAGAGATAATTCTCAAAAATGTGAAATATGTCCCAGATATGCGAAAGAATCTTATTTCCGGTTCGCTATTAAGCAAAGCTGGATTTGTAGTAACTTTCGAGTCTGATAAACTTGTCCTAAAGAAAAATGATATTTTCTTGGGCAAAGGATTTGTTGAGGATGGACTGGTCAAAATGTGTATTAAGACAGTCTTATTCGCAGATGAACCAAATGCTTATTTGGTTGAACCGTTCAAAGTTTGGCATGAAAGATTGGGGCATGTAAATTATAAATCTGTTCAAAGATTGATTAATTTAAACCTAATTCCGAAATGCAAATTGAGCAAAGAGAAATGTGAAGTATGCGTACAAGCAAAACTCACAAAAACTCCATTCCCTCATGTTGAGAGAACAACTGAGCCTCTTGGTTTAATTCATACAGATTTGTGTGATTTAAAATTTGTTCAAACTCGAAATGGAAAAAAATATTTTGTGATTTTCATAGATGATTGTACAAAATATTGTTATGTCTATTTGCTAAGAAGCAAAGATGAAGCCTTGGAAAAATACAAGGAATATAAACTCGAGGTTGAAAACCAACTCGGTAGAACTATAAAGATAGTTCGAAGTGATAGAGGAGGTGAATATGATGGACCATTTGATGTGTTCTGTAAAGAGCATGGCATTATTCATCAAACCACCGCTCCCTATTCACCTCAATCTAACGGAGTTGCGGAGCGTAAAAACCGAACTCTTAAAGAGATGATGAATGCAATGTTGCAGGAATCTGGGTTAGCCCAGAACATGTGGGGGGAAGCTTTGCTTTCTACAAATTATATCCTCAACAAAATACCAAACAAAGTCACTGGTAAAACACCATATGAACTTTGGAAAGGTGTTGTACCTTCGTACAAATACTTGAAAGTGTGGGGGTGCCTTGCAAAAGTAGCAGTACCACCTCCCAAGAAGGTTTCAATCGGACCTAAAACCGTGGATTGTATTTTCATCGGATATGCCCATAATAGTGGTGCTTATCGATTTTTGGTAGATAAATCAGATGTACCAGATATTCATGTTAATACAATTATGGAATCAAGGAATGCATCTTTCTTTGAACACGTGTTTCCGTGTAAGAATAGAGATAATCCTAAAAGAACTCATGAAGTAAGAGATGCAAACATCTTTACAAATGAGGCAAGTACTTCTGGCACATCTTTTGATGATGCAGAAATATTTGCAGATGAACCTAGACGCAGCAAAAGAGCTCGTAAGGAAAAATCTTATGGTGAAGATTTCTTTATGGTCTTTCTTCTTGAGAATGAACCAAGAAGTTTCGCTGAAGCTATGTCTTCACCAGACGCTGATTTATGGAAGGAAGCTTTCAATAGTGAAATCGACTCCATTATGCAAAATCATACATATTATTTGACCGATTTGCCCCAAGGGTTTAAGGCCCTAGGGTGTAGATGGATTTGCAAAAGAAAGTTGAATATTGATGGCTCAACTGATAAGTACAAGTGTAGACTTGTGGTGCAAGGTTTCCGGCAAAAAGAAGGCTTGGATTTCTTTGACACCTATTCTCCGGTAACGAGAATAACTTCAATCAGAATGCTGATTGCAATTGCAGCATTGAGAAACCTAGAAATCCATCAGATGGATGTCAAAACTGCCTTTCTAAATGGTGATTTAGAAGAGGAGATTTATATGAAACAACCTGAAGGGTTGGTTGTCCCAGGACAAGAACACAAAGTCTGTCGACTAGTAAAATCATTGTATGGACTTAAGCAAGCTCCAAAACAATGGCATGAAAAATTTGACAATGTTATGATGTCAAATGGTTTCAGCATTAATGAATGTGACAAGTGTATATACTTTAAAAATACACCACATGGATATGTATTGCTTGGCTTGTATGTAGATGACATGCTCATTATTGGTAGCAATAAAGACATGGTCAGTCAAACAAAGAACATGCTAAGTAGCAAGTTCGAAATGAAAGATATGGGACTAGCTGATGTTATCCTAGGGATTAAGATCTTTCGCAATTCCGAAGGAATCATCTTGTCTCAAACTCATTATGCTGAAAAGATACTTGAGAGGTTTAAATCCTACTCAAAAGGAAAGGCAAAAACTCCTGTAGACCCTAGGTTTCACTTGACAAAACATTCGGGTGAAGCAGTGTTACAGTCAGAGTATGCTCGTGTCATCGGAAGTTTGATGTACTTGACAAATTGTACTAGACCTGATTTAGCACATGCAGTCAATGTACTGAGTCGCTACACGAGTAATCCAGGGCAAAACCACTGGAATGCTATAACAAGAGTATCAGACTATGTACGTCATACTAAAACTTATGGGCTGACTTATGGTAAAGAACCAGGAGTTTTGGAAGGATACAGTGATGCCAACTGGATTTCCGACTCCAAAAACTCTAAATCCACGAGTGGATATGTTTTTACACTTGGTGGTGCCGCAGTTTCTTGGAAGTCTTCCAAACAAACTCTCTTGGCCAGATCGACCATGGAATCTGAGTTCATAGCTTTAGATAAAGCTGCAGAAGAAGCAGAGTGGCTTCGAAATTTTTTGGAAGATATTCCTATGTGGGATAAACCAGTGTCGGCATTACGTATACATTGTGATAGCCAAGCGGCAATAGGCCGGGCACTGAGCAGTTTGTATAATGGTAAATCTCGTCATATAAGAAGACGTCATAAAACCATTAGACACTTGATCTCAACTGGTGTAATAACGATTGATTACATCAGAACAAATGAAAACCTTGCGGATCCATTTACTAAAGGTTTGTCACGAGATCAAGTAGAAAAATCATCAAGAGGAATGGGTTTAAAGCCTGTGAACTAAGATGAGGTTTGGCGGTAACTCTACCTAATTGACTGGAGATCCCAAGAAATAGGTTCAAGGAGACAACTAAGTCAAACTAAATCTGC
>rnd-1_family-126#DNA/CMC-EnSpm
CACTACAAGAAAACAGCGGTATTCTGACGGACGTTCCGACGGAAAATGAATTCCTCGGAATATACCGAGGCATTTCCGAGGCAATTCTGAGGAAATACAAAATTTTGCTTCCTCGGAATTCCGTCGGAATATTCCGACGGAATTCCGAGGAAAATTCATTTCGTCGGAATATTCCGACGGAATACCGAGGAAACTAGTATTCCTCGGAAAAAACCGATGAATTCCGAGGAAATATTATAGACGTTAGAGAGCCGTTGGAGAGCCGTTGGGGGATTTTAAAAATTCCGAGGAAATTCCGACGAACTAGCCGTTTGCATCGGAATTCCGTCGGAATTTCCTCGGACCGTCGGCAGGATTTCAACTATAAATACAAGCACCCCTCTTCCTCTTCATTCACACCATATCTTCATCCTCCCTCTCACTTTCTTTACACACGAATTTGATTCATAAAAAACATGTCTTCTTCAAATTATTTTCGTTCTTGGATCGATCGACCTCATTTGGATCCGAACACGAGATTGCTTACGGAAGAATACCAACAAGGTATAACCGAATTCATGGGGTTAGTTCACCGACAACCGGAAGCAAAAACAGGTATGTTAAGATGTCCTTGCTCTAATTGTAAAAATAAAAAAGTTATTAAAGAATGGGATGTTTGGACTCATTTATATTTGAGTGGGTTTACACGAAGTTACAAAATTTGGTATCATCATGGAGAAACTGATTATGAACTTGGTAGTACTAGCGAACCTCAGCCAGCGGTTAGATTAGAAGATCCAATTAGAACGGATGTAGATTACGGTGTAGGTACTGAGCAGATGGTAAATGATCATTTTAGAGGGGAAGATTTACCCAATGCCGAAGCTAGGAGATTTTATGATATGTTGGATGCTGGAAAGCAACCATTGTACGAAGGTTGCAGAGATGGTCATTCAGCTTTATCATCTGCTACAAGATTGATGGGCATTAAGACGGATTATAATTTGGCTGAAGACTGTGTGGATGCGATTGCTGATTATGTAAAAGGTATTCTACCCGAAGATAATGTAGCTCCTGGCTCATACTACGAGGTTCAGAAACTCGTAGCTGGTCTTGGTTTATCGTATCAGGTAATAGATGTATGCAGAGACAACTGCATGATTTATTGGAGGGCGGATGAACAGCGGGTTTCATGCAAATTTTGTGGGAAGCCTCGTTATAAAGATACGAGTGGAAGAGTTCCAGTACCATATAAAAGGATGTGGTATTTGCCTTTGACGGAAAGGTTGCAGAGGCTGTATCTGTCTGAACGCACAGCGCAACCAATGAGATGGCATGCGGAGCACTCAACAGATGGTGAGATCAGACATCCTTCAGATGCAAAAGCGTGGAAGCATTTCCAATCAAAGTATCCCGACTTTGCGTATGAGAGAAGAAATGTCTACCTTGGATTATGTACTGATGGTTTCAGCCCGTTTGGCAAGAGTGGAAGACAGTATTCTCTATGGCCAGTCATTCTTACACCATACAACCTACCCCCAAACTTGTGCTTGCGACGAGAGTTTTTGTTTCTCTCGATTCTCGTTCCCGGACCAGAGCATCCTAAGAGATCACTTGATGTGTTTCTTCAGCCACTAATATATGAGTTGCAACAACTATGGACTCAAGGTGCTGAAACATATGATGTTTCGTATAAAGAAAACTTTCAAATGCGGGCATTACTAATGTGGACAATAAGTGATTTTGCAGCATATGATATGTTATCTGGATGGACAACGCATGGAAGGCTATCATGTCCATATTGTCAAGATAACACTGATGCTTTCCAACTAAAACACGGAAGGAAAACGTGTTGGTTTGACTGTCACAGGAGATTTCTACCACCAGATCATCCATATCGTAGAAGTAGGAATTTGTTTACGAAGAACAAGAGGGTGTTTGACAGTCCACCTCCGGAAATTCGTGGGAAAGATTTGAAGACACAACTTAGAGATTTTGGTGCAGAAAGGACGCCAGACGTCGGTGGACATGAGCATTTTCCGGTAGATGGTGTTGGAAACCTACATAACTGGCACAAAAAAAGTATTTTTTGGGATCTGCCATACTGGGAGGATCATCTACTAAGGCATAATTTAGATGTCATGCATATTGAGAAGAACTTTTTTGACAATCTCATGAACACGATCCTTAATGTTCAAGGTAAAACAAAGGATAATTTGAAGTCAAGACTGGATTTAGTCGATATATGTGCTCGTTCAGAACTTCATGTTGATGAGAGTGGTAGGGCTCCTTTTCCCATATACCGACTTGATGCAGCGGGAAAGGATGCGTTCTTTGATTGGATTTCAAACGATGTGGAATTTCCAGACGGTTACGCATCTAATTTGCGTAACTGTATCGACAGAAAGGAAGGAAAGTTTACTGGCTTGAAAAGCCATGATTGCCATGTAATGATGCAGCGTCTCCTTCTGTTTGCCTTCAAGGAACTATTACCACGAAATGTTCATGAAGCAATTGCAGGGATAAGTGGTTTCTTCTGCGATTTATGCACAAGATCAGTGACTCTTGAAGGTATTGAAAATTTGAAGACTAACATAGCTGTGATTCAGTGCAACCTTGAGAAGATATTTCCTCCCTCATTTTTTGATGTTATGGAGCATCTTGTTATTCACCTGGTAAGAGAATTGGAACTTGGTGGTCCTGTGCAGTATAGATGGATGTATCTGTATGAGCGGTATATGTTCCATTTGAAGAAGATGGTGAAAAATTTAAGTAGGGTGGAAGGGTCTATAGTCGCACAGATGATCAATGAAGAAACTTCAAACTTTGCCGAGTACTACTTTCCAGCAGAAGTTCAGACCAAAAACAGAAGACCTGCTCGGCATGATGATAGAGGCGAACGGGCAACATATCATTGGAAGGTTCCAGACATTTTCACAGACGTTGGACGACTTAGCGGAAAACCAAAGGACCGTCGACTTACTGATCAGGAGCGCAGTCATTTGCAAACATATTTACTCACCAACTGCGAAGATGTTCTTCAATATGAAAGGATTTTCATGGCAGAAAAGCGGTTAGAATATAGATACGCCACAGAGGACGAACTAGAAGAAATGAAGCAGAGAGAATTTGGTGGATGGATGTTTACCTATGTGAGTGATGGTTTGGCCAGAGGTGAAACATTTGACGATTGGATACGCGAGATGGTCGTTGGACCACACTTTGTTGTGAAGTCATATCCGAGATTTTGTACTCGAGGATATGCATTCACAACTCAGAAGAGGAGACGTTCGAGTACGACTTACGATGCTGGTGTTTGTTCTGCATCAGGAGATGATGTATACTACGGACACATAAATGAGATTTTGGAAATCAAGTATTTGGGCATGGTTGGATTGCGCTGTACTGTTTTCTATTGTGACTGGCACGACAACACTCCAGATCGAGGTGTGAGAACAGATGCATTTGGTGTTACATCAGTAAATTCAAGACGGAAGCTGCAATATTATGATCCTTTCATTCTTGCTTCTCAGGCCGATCAGGTTTGTTATATCAAGTACCCCCGGGTAAGGAACAGAGATGATCCATGGGTTACTGTTACAAGACTCAACCCGAGAGGCCGAGTTCAGGGAAGTTCTGAGCTGGAAGACCCACTACAACCAAGCACATCCGGCAACTTAAGTGCAGCAGAAGATTTAGGTGGAGTTGGCCTTGTAGTCGATTTAACTGACTTCGGAGAAGAAGCCGCCGTTCACGTAGAGGATGAACCAGTGATTGGAGAGTTTCACCAAGATCCAGATTCAGATTCATCTGGTGATGACGACTCGGAAACAGACTAGCGTCGACCTTTTTTTTTTTTTTTTTTTAAAGGAAAATTCCGAGGAAATTCCAAGGACAGATAGGTTTTCCTCGGAATTTCCTCGGAATAGATCTTCTCGATTGAAAACCCCAAGTTCCTCGGAATTCCCTCGGAAAATTCCGAGGAAATTCCGAGGAACTCTTTATGTTCGTCGGTATTTCCTCGGAAAATTCCGAGGAAATTCCGAGGAGATGGGGATTTGATTATAGATTCTTTTTCCTCGGAATCTCCTCGGTATATTCCGAGGATATGCCGACGAACATAAGGATTTCCTCGGAATCTCCTCGGTATATTCCGAGGAAATTCCGATGAACTGGGGGTTTTAAATCGAAAACAACGTTTTACGGATTGAATAACACGTATATAACCTTCATTAAGTGTCATAACCAGATTATGATGTTTGGAACTATGAACTTTGGTGTTTTATCCAATAACAAACACTTTTACGATTGCATGAACGAAAACCACACAACATAAGAGAAACACTTATACACTTTAATAAATGGTAAAGGGAATACTTACAATTATTTTTGAAATTGTGTTATTTCATGGTTTATGATCATCTATACAAAGAATCCTCAATGGTATGCATTATAATTGTATAAGAAATGAAATACGGCGAAAATAATCGATGTTTTAAAACCCCAAACCCTGGTTCCTCAGAAATTCCTCGGAGATTACCGAGGGTATTCCGAGGAATCATGGTTCGTCGGAATATTTTCATTTAACCGGGTAAACCAAGCCGCCAAATATTTCGGGAAAATTGAATCAAAGAATTCCGAGGAAATTCCGACGGAAATATAAAATATTTCCGAGGAAATTCCGACGGATAGTTTCCGTCGGACGCCTCATAATATTAGGGCGAGCCCGATCTTCTTCCCCATTTCTCTCTTTCTCTCCGCGCCGCTGAGTCTCTCCTCTCGCGATTTCCGGCGATTCCACCGTTCTCTCTCGCGTTTTTCCGGCGAATCTCCCCTAATCCTCCCCCATAATCATGTAAGAACCCTATCCCACTCTTTTAGGTTAGATTTGTATGGTTTTTAAGTAGATTTGATGATTTTGGAATGAGATTTATAGATTTTGTTAGGGTGAATGGTAGATTTGTGTAAAATCGAGTTTGATTATGTATTTCACTTGATTTGAATTTTTTTTTTAGTTTTTATTAATTTTGTGGTTATAAAAATCGAATTTGAAATTATATATATATATTGAAAACGTTTTTTGTATATAAAATCTATTTTTTGCATTTTAAATTCATTTATATATTTATTAAACATTTTTAAAATCTATAAAACTTTTTTTAAGATTAAAAATCATTTATATAATATTTAAAAACATTTTTTTTGTGGTTATAAAACGTTTTATGTATTTTATATGTAAAATATAAATTTCTATATTTATTAAACATTTTTAATATTATGAAAACTATTTTTAAAATTTTTAAACTATTTTTTTGGGATTTATTTAAACTATTTTTAAAATTTTTAAACTATTTTTTATTTATTAAAACTTTTTTTATTAATTATTAAACTATTTATATTTTTGTGATTAAAAACTATGTTTTTTAACTATTTTTTATTTAAACTGTTTTTTTAATTAAAATTATTAGAACTAATTTTTAAATATGTTTTTTTTTTAATTTACAGGTCTAATGATGATCAGATCCGGCCTCGCCAGCGTCGTAGCCGGGGTGGTATGGGGAGCCAGTCTCGGGGTTCTTCCAGCCATGTTCAGGATTCCGTTTCGCCCCACAGCTCATACCAAACATCTCCCTCTCCATTACTCGCTCCTGCTGCTCCCGCTCCCGCTGCTGCACCCGCTCCTGGTCCCGCTGCTGCACCCGGTCCTCTGGGAGTGATGAGGGTTGCGGAGTTGGTTCGACAGCCCGGTCGTGACCATCTTCCCTATCTCACTGAGTATCCACATGGACATGGTCAAACATGGTAATTTAAACTTTTATTTTTTAAACTATTTTTTATTTAAACTATTTTTTTATTAATAATTTATCTTTTTTGTTAGGTTCAACCGATCCAGGAACGGGATCAGCGCATGGATCAACCGTATGATGTACTCGGCCCTCGACAGCGGACATCCGACTTTCACTCACTTCCCTGTCGAGAAGCAGCATCTGTGGTTTCAGCAGTCTGCGGTAAGTATTCTAATTTTTAAATTATATTTTTTATATTATTAAAACTATTTTTTTGTAATTATTAAACTATTTTCTATATTTATTAGACATTTTAAATATTATTAAAACTTATTTTTGTAATTATTAAACTAATTTATATATTTATTAGACATTTTAAATATTATTAAAACTTATTTTTGTAATTATTAAATTATTTTTTTAATTATTAAACTATTTTTTATTTATTAAAACGACGATTTTTGTAATTATTAAACTATTATATTTTTGTGCTTAAAAACTATTTTTAAACTATTTCAGCAAGAATTCAACTGGAATGCCGATGATACGCTCTCTATCTATCACCATTTTGTCCATAAAGTTATGGACAACTATGGGAAGCAGATGTACGAGTGGAAGAAGAAGTGGGAAGTAAACAAGGTAGTTTTTAATTTATTAACAATTTTTAATTTATTAAACTATTTTTAAAATTATTAAACTTTTTTTTTTTTAAATTGAAAGGTCCCAAAGTCGATGAACGACACGGTCTGGAAGGAGTTGTGTGCGCATTGGGATAAAGAAGAGACGAAAGAAACTTCTTCCACCAACTCCAACAACCGCAGGAGCGACCGTAAAGGAAAGGGCATCTACAAGCATAACTTGGGTGCTCAATCTATTGCCACTCTGGCAGATCGCATGGTAAGCTCAACCGCTTTTTCTTCAATTATTTAAGTTTCAGAATTTTATTTTTTTTGCATTTTCAAATTTCTAATGTTTGTCTAATTTATTTTTTTTCAAGGCGGAAGAAAATGAAGGCCACCCAGTTGATGATCTCGCCCTTATGAAAAGGGCGTATACCAACAAGAAGACCGGCCAGATTGATGATGGTCTTGTGAGGGACGTGGTCGACCTGGTCCAAACTCAGGTGTATGACGAAGTGTCTCAGCTTCAAACCGATGATGACGATTCGACGGCCTCGACCAACTTGTCTCGGGTTCGAATCAACGAAATCGTTGAATCGGTAAGTTTTTTTTTTTAAAAGTTCAATTTAATTATTTCTTGATTTTTATTTTATCATCAATTTAAATTATCTAAACTTGGTTATTTATATTTCAGTCGGTTCCAAAGAAAAAGGGACGTTTGGTCGGTTTGGGTCGTCGCTCCCGGTCGGCTGCTCCTTCTTCTGCACCACATGCGTATGTCGATCCAGAAGTTCTTACGGCTCAGCTGAAGGACAAGGATGATCGGATATCTGCGTTGGAGACTCAGATGGCAGCTCAACAGGCGGGCTATGAGACCCAGAAGAGGCTGAACGAGCAGATGATGGACATGATGAAGAGGATGTACCCGAACGAGACGTTCCCGAACATTCAAGACCCGTAGTTTTTTTTTTTCCAAAAACTCTGAATGTTTTATTTAAATTTGAATATTATCTACTATGTTTTATTTTATGTTTTATTCAATTTTAATTTTAAATTTTAAAAATTTTAATTTTTTTTAAAAAAATTAATTTTTTAAAAAAATAAATTTTTTAAAAAAATAAATTTTGTAAAAAAATAATTTTTTTCAAAATTCCGAGGGAATGGAGTTCCTCGGAAAATTCCGAGGAACTTTCTCCCCTTGGCAAATTCCGACGAACTTTAAGTTCCTCGGAATTTTCTGAGGGAAAATGTTCCTCGGAATTTTCCGAGAAACTCCACTCCCTCGGAAAATTCCGAGGGAAGAAAGTTCCTCGGAAAATTCCGAGGAACATTTGTTCCTCGGTATTTTCCGATAAACATTCCGAGGAATATTTCGTCGAAACTTCCGAGGATTGGACCATCGGAATTCCCTCGGTATTTTCCGACGGAATTCTGAGGAATTATGAATTTCCGAGGAGTTATTTCCGAGGACTTTTTTCGTCGGTATGTCCTCGGAATAGCGTTATTCCGACGACATACCGACGATTTTTTCCCTCAGTATCCCGATGTTTTCTTGTAGTG
>rnd-1_family-28#MITE/PIF-Harbinger ( RepeatScout Family Size = 494, Final Multiple Alignment Size = 99, Localized to 1310 out of 5958 contigs )
TAAGACCATCTCCAATGTATTTCGCTATTTTCACCTCTAAAATAGAGAACTCTATAATAGAGGTGAGATNTGCTCCAATGTATTCCTCTAAAATAGCGATCTCTAAATATAGAGTAAAANATAGAGGAATGCTATTTCTTCCTCTATANATAGAGGAAAAAATAGNAATCTCTATTATAGAGGAAGAAATAGAGGTGGGTTGGAGCAATTTCACCTCTAAATGCTATTATAGAGGTGAAAATAGNAGTGGGTTGGAGATGCTCTTA
>rnd-1_family-34R#RC/Helitron
ATCCCTTATATATTAATTGAGGAACATTTGAAAAGATGTAACCTCAATTTTGTATTAATTAAAAGAGGTCCCAATGCATAGGTGGCACTCAATTAGGTAGTCAATTACATTCAATTGAAAAATAAGTAGGTCCACATTCGATTTTTATATGTTGTTAGATACATAAATTGGTCAAACTATATGATATAATGATATGATATGATATTTTCTTTCCTTAAATAAAACCTACGGAATTACCATAAATGACTAATATATATATGACAATTAATGAGTTTAATAATAAAGATTTGATAACAATGTATATCTCCTCCATCATTTTTTGTTTAATTTTATATTATTAAAATAAATTAAACAATCAAATTAGCTATAAAAATAAAATTTAGATTTTTTCGTATATGTTATATTTTGAATTTTTAAAAACGACAATAAATGACTAAAACTATTAAAATTATTATGTTAAAAATTAATGATCAATGGTTTAACATTTTTATTATAAGAAGATACACATGATTTTAAAACCATATGAGTAAAAAATATCATTTAATAATAAAATAAATATACATATATATATATATATATTAAACACTATATACCATAAGATTACATAAATATTTTAATATTAAAACTTTCAATGAATTTTCAAGAACATTTATAAATTATAAACTTATTAAAGATTTCAGATTGAAAATTGAAAATTTTGTTATCGATGATTTAAATATTTTGTTATAAAACGATATGAACGATCATAGAACCATATGATTATAAATTCTTATTTAATAAATAACTATACAAAATATACTATTCCTAGAAAAATAGGTTGGTCTATCTTAACTTATATTACACTTTTTATTAAACTAACTATCGAATTGATAAATAACGTACCAAAAAATGTTTTGCACTTTCCTTAAATAAAAGCTACGAAATTACCTAATATGATTAACATATATGTGAAAATTAATTATAATGAATAATAAtatttgataacatttttgtatcttagtctttttttaattttatattataaaatatatttaaaaatcacattaaatatataatataaatatttataattttcttatattatattttgaatttttcaaacgtctataaattattagaaatttgaagatccccactctgaaaattttgtgatcaatagattatttgttttgtcataataagttacaaaaatgaataaaattgtattaatatgaaatttatttaatattataagaagatacacattattttaaacatatgagtaaaaaaatatcatttaataataaaacatatatatttatatatatatatatagattatatattaataaattacataaatatttaaatattaaaattttttttcaaaaatttataaattataaactttaaagatttcacattgaaaattttgttatcgatgatttaaatattcagttataaatgatatgaatgatcatagaactgtatgattataaattctcatttaataaatgactatataaaatatactattattagaaaaataggttggtccatcttgacttacattatattttttattaaactaactatcgaattgtaaataatctaccaaatttttttttgcactttccttaattagaagctacgaaattacctaatatgattaacgtatatatgaaaattaattattatgataataaatatttgataacaattttggtatcttagttcttttttttaattttatattattgaaagatattaaaaaatcatattaaatatataataaaaacatttatatttttcttatatgttatttttttttttttttttttttttttatattaataaaaaaaggtaaagtctcacaagaaaaattttgtgatcAATAGATTATTTTTTTGTTATAATAAGTTAAAAATGATCATAAAATATAACGCATATGAATTTTTATTTAATAAATATTCAAACTAAATAATATATATATATATATATATAAACACTAATGATTTAAAGCAACAAGATTGGCTGATCAATTTAGTCGTCCAGTTGAAATCTTTCAAAAGTATGTGAAAGACTAAAGTCAAAGTAAATATAGATTTAGAATAGTAGTTATATTTTACTAACCAAATACCAAAAAAAACCGAACCGAACCGAAACCAACCCGATATCCGGGTTGAACATCCGTAATCCAAATGAAGCCAAACTATTGTTTCATTCTCCAAAATATAATAAAAATAATAACTTAATCCCGCGCAAGGCGCGGGTCTTATCCTAGT
>rnd-1_family-132#RC/Helitron ( RepeatScout Family Size = 132, Final Multiple Alignment Size = 99, Localized to 1310 out of 5958 contigs )
ATCTATATATATAAAGAAATGTTCGCCTCTCTCCCGTGAAGCCACGTCATCAAATCGTGCGTTCTGGGAGTGACACGTGTCTCATTTTATATTTAGGGCCAAAATAAATGAATGCAGTTAAGGGTAATTGAACCCAGCACCTCTAGCACTGGTAATTTCTCTTAGAACCACTAGGCTAAAGTCACTTTTTATAAATATGTGGCCGCGAAAATACTTATTATCGTGTCAGCTGGAAGCCCATGCTTCTTCTGCTTGTGGCCAGGGCCGACACTGAACTGACGTCAAGATGAAGATCGTGAAGTTAAAAACTTTGCTCCAAACAGTTTTGCAATGTTTCCAACCTTTATAACTTGATGCATATAATATATATCAAAATACATTTGTTGTACACGCTTTTATTAGTTTTGCTTTTAAAAGAAGGTATTTGCAGTTATAAATGTTTTGTGCCAGTGAAGTAATGGTTGAAAAATCTCTATACATATGTCATTTTAAAATAACACCCAACTTCTATATATAGTCAATACATATGTCCATGTTATATTCTAGACTAAATATTTTCTCTTTTAAAAATATAGAAAACAATTTTTTTAGTCTACAAGCAAATGTTATAGAGCAAGTATGCATTATACAAAATAATATATATTTAAAATCCATACACAAAAACATAAAAGTTGTTATAGGCCTCTTTCTGACACATGCACACTCCACTATGAATAAGAATTAAAAAAAACAGTATTGTCATCAAACTTTATCACAAATCCACATTTGTACATCTATAATTATGAATTGGACAATTAGTTAATTTGATACAATACCAAAGCAAGAATAATCGAAAAACAACTATACCACCGCGTACTAATAAGTAAGACATAACAGATAACCAAATTCTTGAATCTTAAAACAAATTTCAACTCGAGCATTTAGTGAATATCAAATTAACTAATATCCCGTCCGTAGGGCGGGCCGACCCTAGT
>rnd-1_family-398-I#LTR/Gypsy-ATHILA ( RepeatScout Family Size = 32, Final Multiple Alignment Size = 31, Localized to 1310 out of 5958 contigs )
ACGGTCTAGGTGTGGAACATGCTATTTAATGGTGGAGTTAAGAGTGTTTAGGGGCTACCATTTCATTGAAGAGAATGCAGGATATCACACAAAATGGCAAGAGAGGATAGATCCATTGATGTCCACAGCCTCTACTCGTTTTTGCTCTATCTGGTGCGACTGTTCTCATGACGGAACAGGCAACTGATTGTTCTGCTTTCCACTCTCTTCTACACACTCTTCAATACTTGGTACCAACTTCTTGCTCGACCTTTCCAGTGGCTCCATGTTTCTTTTCTTTCTTTCCCTTCTCCATCACATTAATCTCGTTTTTTTTTTTTCGAAGACTGATATTATGATGTGACGAAGAAGGAGGTAATACATGATCGTTCTGAGTGCCACTGGTGGTTCTGATTTCGCGACCATTCTGGTTCTCCACCCCTGCTCTTGCGCAGTTCATTGGTTATGGAGCGGTTGCTTCCTTAATCTGCTTGTTCTCCTTTCTGACATTATTTCTGCAGCAATAACGAGTAGGAGGCTGCGTTGATCCTTTCCTCTCCGACCTTTTTGCACATATATGCACATATGACACTGAAAAACAAATGCATGAAGGTGGAATAAAGGCTAAGGTGCAGGGTGGGAACTAGCTAAAGATGAGCTAGCCACTCAGGATCAGCAAGATGAATAAAAAGGATAAGAAGTCCTGAGTGTGTTCTCGTTTCCCTGATCTAATGCCCATAACAAGAAGAATTTCAGTTAAGATTAGGTTCAAGTAAGGTGGAGTTAAGTCTACCCAGTGTAACCTGATCGGCTGAGAACTTCAGAAGAGTGAGATATGTCAGGGTGTTCAAGGTCCACATGTGTGTCTTTCGCCACTGCTAAGGTCACTGAATAAGATAACTAAAGCACGAGGTGGTTAGTGATCAACACGGAATAAGGTCCTAATTACCACAAATTTTTGACTGACTCAATAAAAGCTGACTCAAATTGACCCAAAAGAAAAACAAAAGAAAGAAACGAGTTAGTAAACGACGAAAACCCTCTTCCAGACTTACTTCACAACGTCCCTGGTGTGAAAATAAATCAGAGAGAAGGTGAAATCAAGAATAAACATTTTTTTGTTCGAGATACTTACCTGGCGCGGAGCAGCCTGACAGAGCAAGACGCGGTTGCTCCGGTAAAGGATGCTCTGGAATGAGAGCAGCCAGCTGCTTGCTCCAGTCAAGGATCTCGGATTTTCTGATTTATGACCTCAGACTCAACAAACTAAAAACAAAAATAAGTAAAATGAAAATCCTAATGTTAATGACACTCACCAGTGGGTTGCCTCCCACCAAGCGCTTGGTTTAAGTCTCTAGCTTGACTTGGTGACTGGGATCAGTCGGGTTGAGCAGGAGGGCTTGTTCCAAAACAAGCTCCACAATCAGACATGTTTAGCTCCAGAACTCTGCTCAACAACCCTTTCACAGCAGCTTTCCCTTTCTCCTTCAGCTCATGTGTGAGAATAGCTCTGATTTTAGAGAAAGGTTTAGAGGTACCCTTGCACTTTACCTCATACTCAATGGAGTTCTCATCACACTTGAGAGGTATCAAAGTCATTGTAAGATCTCCCTTGATCCTTTTCTTCTGGACTTTCTGTTTCACCCTTGAATTCCCTCTGAATTTAGTAGGATCAGTGCTAGGATCTTCATCAGAGAACAGCCTGCTCTCACCCTTATCACCATGCTCCTTCTGTGGAACAACCTTCAGCTTTTCTACATCAAACACTGAGATGCGAGAGGCGTGTGATGAGGAAGATCTGGTGGGTACAGCCTTGTAGAAAACTTTCTTGTTGATGTTGGAGAAGCAGACTCTCTTGTTGGACATATCGATGGTTGCTCCAACAGTAGCCATGAATGTCCTTCCAAATATCAAAGGCATCTCATGATCCTTGTTCATCTCAACAACTTGAAACTCAGCAGGAACAATGCATTCCCCTACTTGAACATGAAGGCTGCGGATGGTTCCATATGGGACTGCTCTGGAAGAGTTTGCAAAGGTCAGGGTCAGCTGAGAACGTTCAACATCAGCAATACCCAAATCGTCTACAATAGCCTTTGAGATGAGATTCACACAAGAACCAGAGTCACACAGAGCATCCTTGAAGGTTGTTCCTGCGATGGAGCATGGGAAAACAAACTTTCCAGGATCATCAACCTTAGGCAATACCATCAGTGCTGGTGTAGACAGTGCTCTGGTATAGAGAACCTTGATCTCTTCTTGAGTCTCTCTACAGTGTTTAAAGAACTGGAGCAATGGACGAATCTGCAGAGCATCTTCGAATGCAAGTTCTTTAGGAAGCCTTCTCACCATCTTGTTAAAACCTATCAGCTGCTCATCACTAGTGGGATCCATCAGATGTCTAGGTGGAATTGGATAAGGAATCTTAGGAACATAGATTCGTACTGGTGGAGTTTCAGCAGGTTCGCTAGGAGCAATCACTTCAGAGCTAGCACACTGCTCTGTGCTCTCTTCTGCGACTAGAACAGTCTCAGCGAACGGCTGCTCTATTGCATTACAGTGCTCAGTCCTAGGATTTTTATCAGTTCTTCCAGGAAGCGTCTCTGGTTGCCTCTTGACACTCTCAACTGTTTGAGCAAGCTGAACATCGATCTTTCTTATATGGATCGCAAGATTGTCATACTTGTTATTCAGCTCAGTGAACATGTTGCCCATCCTGGTGTCAATTTCTGTGGTTACCTGATTCAACACCTTGGCCTGAACCTGCTGACCCTGCAACAGTTGTTGCATCATCATACCCAGACCCTTCAGCTCATCTGGTTGACTGTTCCCGGTAGCTGGAACAGCATGCGGATTGCTCTGCGGTTGTCGCTGGTTCTGGTTCTGAATATGCCCGGCTGTAGGTTGCTCCATGCTGAAGACGTGCCCTTGGTTGTTTTTCAGTAGCTTATCAACCTTGGCAGTCAGCTCATCTATTTTCTGGGCGTCAGAACTGTTTCCTTTCATGGAGCAATCACTCTCCTCTTTCTTATTAGCTGAGCTAGCAGCCATGTTCTCAATCAGCTTAAACGCTCCATCAGTAGTTTGAGTCATGAAGTCTCCATTGCTCGCAGAGTTCAGAGCACCTTGGTATTTCGAGTCCACTCCATCATAGAAAATATCCAGGAGGTAATCATCATCAAATCCATGGTGAGGACATTCTCTGCGATAGTCATTGAAGCGCTCCCATGCGTCGCAGAAAAGCTCACCAGTGATCTGTCTGAAGGAGGTGATCTTGTTCCTCAATGCAGTTGTTCTCGCCTTAGAGTAGAAATGGCTGAGGAACGCTGATCGGACCTGTTCCCATGAAGTGAGAGAGCCGGTAGGGAGAGAGTTCAACCACCGTGCAGCTTTTCCATCAAGAGAGAATGGGAATAACATGCACGTGATGTAGTCTGGTGGAACACCATTCACGCGAGTGAAACTGCAGACTTTTTCGAAGCTCTCAATATGCTCTATTAGAATTTCTGTAGAGAGACCAGAGAACACCTTTCTCTGTACTAGACCGATCAAAGCAGGCTTGATCTCAAAGTCCTGCCTAGTACAGGGTGGAGGAACAATGGAAGAGCGCGTAGTAGGAATGTTACGCGGAAGGTTTCTCTGCCCGATTGGAACAGTTTGCGCCTGTTGTTCCTGCTGCGCGAGAGCAGCCTGTTCAGCAGCATCCTGCTGAGCTTGGATGGTCTGCTGCATTTGTTGCATCTGCTGCTGCATGAGTGCCATAGCCGCAGCGATATCATCCTGATTGGCGTGATCACCCATAGTGGTGTCGGTTTGCCTTGGCTGTTGACGATTTGTTCTTTCTAACCTTGCTAGCTCCTGGTTGGTAAATGTAACTAACTCTCCTTGTGCGTTTCTCTGAGTATGTCTACTGGTCATGCACCTGGAACATTAGCTGCAACAAAAAGGATAAGGCAAGTTAGAGGTTTAGACTAAATAAATAACCGAAAAATAAATGTAAAAAGATGGTCCCCGGCAACGGCGCCAATT
>rnd-1_family-398-LTR#LTR/Gypsy-ATHILA
TGATATTACGTGTATACGCACACCAAATAACCTAATGTGCACACTACCACAATCGAATGGTATGTCGATGTAGCACTTTAGGATCGAATCCACAGAGACCAAATCTTACACTTTATCTTTATGGGATCAGAATCAAGCTAAAACAATATGGGGGTTTTAAAGTTTGTGGTAACGTAAAAAGCAAGTAACAGATTGGTTTTAAGTTTCAGATTAATGAGAAACTAACCTAGGGTTTAACGGGCGCTTACAATCATGAGCCAAACAATTATTCAAGTTTGATTAATGGACTAGTCTAGAACTAGGAACACAATACTAGATCAACCCACTGTCGTGGTGTTTCACCTTTCAACGATCAGCCTCAATACCTAAGCTCTCGCTTGGATCAAGGCGTGATGATGAACATTAAGATCAAGTCCAATCGGTTCACAAAACACCCTAATATCTACTTTCGCTGATTAGGGATGCTATGCTCATTCATAACAGATCTAGCAACCTATTACACGGTTAATGAATAGGTTAAACCTAGGATCTAACAATAACTGGCCAGTTTAATGCAAGCAATAAGAGCAGTTATGAATGAAGACAATCAATGGATACTTATCTTTGTTTAGCTCACGATCTAACACCCTAACACCCTAGGCTAGCTAGATCGACTACTCAGACATGGACAAAGAAATCACAGAGATCAATTCTGAATAAAACTTCATGTAAATAAAAGAGATAGAAAGAGGGTTCAGGATAATCTTCTCTATGGTGAGAGAGATGGAGCATTCTCCCTTTACAATCCAAAAGCACAAAAGTCTCCAATGGTTTTCTTCTGTCTAGAATAGCGTAGTATGATAAAGAGAAACAGAAAATATGATATATCAAAGCCACAGGCGGCTGGGAGAGAAAATAGGGATAATTAGGGCAAATCCCGTAATGATTGTAGTTTCCTAAAAAATCTCTGCCGCTGGAACACTCACTCGGAACAGTCACTCGGGTTGCTCCGCTATCCGGAACAGTCATCAAGACTGTTCTGCGTGAAAACCACCAAATTGCATTGTTTTCTGCCTCTTTTGTTCCAGCTGATCCATCTCCCATCCAATGCAACTCCAGACCTGTAATGACTCCAAAAGGACTAGGAAGACTCGATAAAGACTTGAAAACCAATTTAAAAGCATATATACAAGATGTATAAAACACCATATATCA
>rnd-1_family-397#RC/Helitron
ATCCTACTATATAAAAGAAGCTATTTTGGAGACTTCTAAGATGTGCCACATAGGCAGAAAATTCCTGGCCAATCAATCTACCAGTTCATCTCAGACTAGACTGATATCCATGTCAATTATGAAGCCCAAACAATTTATTTGAATCTCAGTTAATACTGAAGTCAGCCCAATATCCATTTACGGTATATGATACCAAGAAACTAAAAAACTCATTCTATTTTATGAAATTACATGCTTTTGTTTAGTCTTTCGTCACAGTGACCAGAGANNNNNNNNNNNNNNNNNNNNNNNNNNNNNNNNNNNNNNNNNNNNNNNNNNATTGAGGTTCTTAGTGTTGTTCTAACTTATATTTAAAAATAATTTTTATTAAATGTTATAGATTTTATTATTATCTTAATAAAATTTAATATAGATTTGATATATATTATATCAAATTGTATAAAACTAATAAAAATGATATAAAATTGTATAATTATCAAACATTTGGCCTAAACAATATTTTTAAAATTTTGTAGATATATAAGAAACTAAATATCATATGATTAGATATTTAGATGTTTAAAAATTGCATATTTTAAAAAGCTTTAGTAATACAAATTGTATAATTATATAAAAATAATAATATTACTAAATCTGGAATGTTATATATGAATATATATTTATTTTATAGATGATGCATAAGATATTACCAACATTAAATAAAATTATCCATCTCATGTTTATTTTTTTAATTGTAGAGATGACATGTAGAAAAATGCCCAAAATGACCCTAATACCCTAGATATATAGAAAATATAAAAAAAATTGAAATATAATACAATAATTATTTGTAGATCCAAACTGGTACGTTTAACTTTATGGGACAAGGAGACGTCTAATTTCAGGGAGTTAAATCCCATATCTACCAGAAAAAACCAAATCGTAATCATCACAAGTATCATTCTACGGTTACATGAAGGTAATAAACTAAACATAAAGTTTATGTCAAACTAAATGCTTACAAATATTTCACTTTATCAGGGAAACTATCACTCACAACCACACCTGGATCGCGCTTCTACTTTGACAACGATATTGATATCATACAACGCTTCCAAAAGAGGAATAAATTGCTATCCTAAACCTCATAGCAAACGACACCAGTCAACTTTTTTAAAATTTACGTTACAGCTTTTTACGTCAATTAAATAGGCACACTCAAATATTATTTTCTCTTACGAATATTAAATTCATCAACATAATTTATTATTCAAACTTACTTTAGTTTATAAAAAAAATGATCACCGCTTCCAACGTCTTCGCATTATAAAAGAAACAAAACTTAACTTACACTTTCAGAAACATCAAAACTCCCAATTTAATTAAACTGTTCTTTAATTAAATATGTAATCCGCGCGAAGCGCGGACACGGGCTCTAGT
>rnd-1_family-428#RC/Helitron
ATCCTACTATATAAAAGGAGCTAATTTGAAAGCTCCTAAGCTATGCCACATAAGCATAAATATTCTCATCCAACCAAACTTACAAGTCAGCTACTCTTTTACTTTTTAGTGTATTATAATTCTCAACCAAATATTAAGAGCAAAGCCACTTCCTGCCATTCTGAATATCCGTCATAACGTTCCTCCACCATTAAACCCCTAAATTGCTATAAATTTCCTATGGAAACCTACCTCTTCAAATATTCTCCCTCTCTTTGTCTCCTCCACATTAAGCTAATTAATGGGAAACATCTCAACAACGTCAGAATATTAAGAACATGGACGGATCAACTCTTCAGCGAGATTTGATTCACCTATAACTTAGAGATCAGACACTTACGGTTACATGGTACAATCCATTACGCGTTCTCTTATGCTATTAGTTGATTGATCTATATTTGTTAATGGTATGGTTTTATTTTGGTACAGTTGCGTGTGGTTTTGATTGCATGATTGTTTGATTAGAAAATGATTGTATAAGAGCGACAATAGTGTGACATCTGCAAGACACATTGTTAAAGGCAGCAGTAACAATCAGGTTCCCTCTGGTATTACAAACTTTCCCAGCTGTCTACCTTTCTTAATATTTTAATACTTCTAAAATAATATTTTCTTTTGTCCAAATAAAGAAAGTAATATTTTCTCTACTTCAGTCTTCAGACTTGATTAACGAATCCATGATTCTGAATTTGTTGTTCTTAATTCACATAAGTAATTTCAGGATGGAAAACATGTGGCTTCTACAAATGGCATATTACCGTTTTCCAGATAACAAAATAATGAACTAGAGCATTTTTTTTGTGGCAAAAAAGATATATGATCTCTCTATTTTGCTTCTATATGGTGTTTTTTAGCTAGAAATTCAGCTTAATTTTTCTTTTTTTCTCAGTTTGGTACGGTTCAGTACACCCGAACATGAAATGGTATAAACTTAATGCCGGCAAACCGACGTGAGAAGCTTCCAAAAGAGGAATAAATTGCTATCCTAAGCCTCATAGCAAACGACACCAGTCAATTTTTTTAAAATTTACGTTACAGCTTTCTACGTCAATTAAATAGGCACACTCAAATACTATTTTCTCTTACGAATATTAAATTCATCAACATAATTTATTATTCAAACTTACTTTGGTTTATAAAAAAAAGTGATCACCGCTTCCAACGTCTTCGCATTATAAAAGAAACAAAACTTAACTTACACTTTCAGAAACTTTTAAACTCCCAATTTTAATTAAACTGTTCTTTAACTAACATGTAATCCGCGCGAAGCGCGGACAGGGGCTCTAGT
>rnd-1_family-184#DNA/PIF-Harbinger
TAAGAGCATCTCCAAAAAGGAACTCTATTTTGAAGTTTCCAAAACTTTATATTTGAAGTTTCAATGTGTTCTTCTCCAAAAGTAAAACTTCAAACCTAACTTCAAAATTATTTATCTTTTACACTATGATCCTTATATTTGTCATAGTTGATGTAAATTCATAAAACTTCTATAAATAACTAATACATATATATAAATATTACAGAAATATTAATTAAAAAAAATCTTACACTAAAATATAAAATTATAAATAAAAGTACATAATTAAATATTAAACTGCAAGCAAATATTACATTATTGCATAAAATTATTTCCATAATGCTCCCATATATGATCAACTAGTGCATTTCGAAGTAAGAAATGATTCTCTTTATTTTTTATTTGTAGATTACGAGCCAAAAATTGTTGAAACCGGATATCCTCATAATATGTCTGCTGATAttttgatatcatcaaatgaaaaaatccttgatcttttaagcgaaagtacaacaagcagggaaaaaggtcatgagatgattgaattacgactgcaaaataagcaaaaagttagcttttaaagaataaagaggaaataaaatattgctaaaaattagcttctatcgatgatgttattctgaatacattcgatctgaacaagaagaatcatacgaaaaatgcgtcaagagcaacaaaaacatcatcttcggttacacaaaatttgttgaacaatattttggagattttggaggttccggagcaaatttaccagactattagtgttgttataatatttaaatttgagtaataattatgtcttcatgtgtcttttaataagttttTATTATGGTTTTTTGTAATATTCTTGTTGTTTAATTCTAGTTTTAAAATATTATAAATCTTGTTTAAAAATTTTTTATTTAATTTCATGTGTAAAAATTAAATTTATAAAACAAATTTAAAATATTTATGAGATATAAATTTTTTAAAGATTAAACAATAAACAAAAAAAAAATTTAAGAATTATAAATATGATGTATAATTGTAAGGACCAAAATGCAAATAAAAAGATGAAACTTCAAATTTGAAGTTTTGAAAAGTGAAACTCTATATTTGGAGTTTCACTCTTCAAAACTTCAAATTTGAAGTTTTGAAGTTCCTTTTTGGAGAGCAAAAAACTCTATATTTGGAGTTATAGAGTTTTTTTTGGAGATGCTCTAA
>rnd-1_family-438#DNA/hAT
TAGGGATGGCAATCAAGGACCTGGACCGCGGGCCTGGCCCGTAAAGGCTTGCTGCGGGACGGGATTGGGCCTCCATTTGGTAAGCCCGCAAAATTGCGGGCCTCGCGGGACGGGTTCAAAGCGGGACGGGTCAAAAGCAGGACGGGTCGAAAGCGGGATGGGCTTAACCCGCAGGATTTTGAAGACCCGCAACCCTAAGTCCCCATTTCTGCTTTCGCCTAAAACATCGAGAGAGAGAGAGAGAGAGAGAGAGAGCCCGTAAAGGCTTGCTGCGGGACGGGATTGGGCCTCCATTTGGTAAGCCCGCAAAATTGCGGGCCTCGCGGGACGGGTTCAAAGCGGGACGGGTCAAAAGCAGGACGGGTCGAAAGCGGGATGGGCTTAACCCGCAGGATTTTGAAGACCCGCAACCCTAAGTCCCCATTTCTGCTTTCGCCTAAAACATCGAGAGAGAGAGAGAGAGAGAGAGAGAGAGAGAGAGAGAGAGAACGATTCTTATGACTTTTTCCCCATAAAACATAAGGAGTTCCGGCGATGATGCATGATTCGAGCTCCGGTGATGATGATTCGAGCTCCGGCGATAACGACTCCAGCTCCAGCGATGACGATTCGAGCTCTGGTGGCGATGTCGATTCGAGCTCTGGTGTTGTTTTGATTTGGTTTTCTCTTTTTATTACACACAACTATGAATTGCTTTATTACAATGTGATATTTCTTGTTTAAGTTGATTGGTTTTGTTTTCAGTATTGTGAAATGGTGTTTTTCTTAAATTAAATTTGGTTACAGTGGTGTTGTTTAGGAGAAAAGTTAGTTGTATAACACGTCACTTGTATAATTTGGTAAAGTGATTCACGATTTTCTTTGCAATCCAAATAATTAAAAAGAGAGATGGTTTGATGAAGACATAAAACACTTGAGCCAACTTATTACAAAGATAACAACTCAATCAGATTCAAACTCAACAAAAGCTTATGCTGATAACAAAAGAAGGCTTTTAACTCAAGAACGCAAGCACAAACGGAGCTTTGTGGCATTGATTTTGATAAGTATTTAGTGAAGCTAAATGAGCTCTCTTCAACTCTCTTACACAACTCTTATACTTGAGCATTCATGAAACAAACTGTAGTAGGCGGTTTGATAAGGAGGCGTCCCGCGGGACGGCCCGCGAAGGCCTATATATTTTGCGGTACGGGTTTGGGCCGGCATTTTGAAGACCGCAGCCCGCGCGGGACAGGCCCGCTGTAACCCGCTCGACGACTAACCCGCTGCGGTACGGGACGGAACGGGATGGGTAAACCAGTTTGACATCTCTA
>rnd-1_family-193#RC/Helitron
ACTAGGTGACCGGCCCACATCCTGTGCGGGCATAAGAAAATTTAAAATATGGATAAATATTATATAGTTTTTAAAAGTAACATATTTTACAACATAATACCACCGTCTTTGGGAGAATTCATCAGTCATGGAAAAAAGCTGGTAGTCAATATTTGAGATGGACGAGAGGGAACAAAGTAACATCAATATGAAAAGACAAATATTGTGTGTATGTATAATTGCAAAGTCACAAAATATTTTGTGTGTTTAAGAAGATACTTTCATTCAAAAAATGGAATAAATAGTATATAGTTTTAGAAGTAACAGATTTTATATTATCATTAATTAGAATTATATTGTATATGTATCGTAATTTTTTATTTTAGGTGAATAATATTATTTTTCCATAAATAATAAACAAACATTTATGTAGACATATTAAAAGAAATATAATAAAAATCAAAATATTATCCATAAATAATAAAAATTATGAACTACATTTCTCGATAAAGAAAACAAATTCAATTAGAAACCTGCAAAAAAATTAAATAAAATTTATAAGCAATTTGACGGGTTAACATTATTTGATAGATTTATCAATTTCTAAATTTTATTGAACATGAAATAATATTAAATTGACATATCGTCATCGGTCTCCCAACTCATCACAATCCATCTGGCAAATACAAAAAAAATAATTAATTGTAACAGCTTATATATTTTAAAATTTGTATTTGACAAAAAATAGATTAAAATTACGTACCGTGACTACGGAATATTCTGAAAAACTTGTTTGTAGACAACATTCAATGCTTTTGTCTGCGGCTTTCCTTTTTTACCAGTTATTAAGATTTTTAATCCAAATCTCGACTTAACTCTTGAAACTGTAACTTTGCCTTGCATTTTGTAAGCATTTTATAAATTATTTTAAAATTATGATAAATTTATTCTTTAAACAACGATAAATAATTTAAAAATAATATTAATAAATATTTTTGGATTTTGTAATATTTAAAATAGTTATTATATAATTATATTCGAACACAATTCATCAAGTAGAGTATAAAACTATTATAATTATCTTATATAAAATTTCGTTTATTATGTTTTATAGTTTATAAATATTAAAAGTAATAAATAAAACATTATTAATCTTTCTATAATTTCGAGAATTAGTTTCCACAAATTGTTATTTGTAATATTCGTTAGATTATATGGCAAGTGATGTTAAATGATTTTAGACTTATCTTAAATTTTTAGATCTAAACTAAATAAATAAAAATTAAAAAGAATCGACCAATCAAATTATAACAATTTCTTGAAACTTCACCTATGAACCCCAATCTGCGTTAGATCAGTCCACGAGATTCACAAAAAAAAATCTAAATCCCTTATAGGTTGGGTTACTTAAACGCAGATTTGTCCATTTGACATATATGCACCATGTTGGTAAGTTGACCACGATTATTGGTGTAACTAATATCCGGTCTAATAAAAAAAGGTAGCTGGTTCGATTATTAATTTTCTAGGTTGTTTGAGTGCTTTTAAATATTTTGGCTTATTTGCAATTTAATATGCTAACTTATTTTATGTTATGTCTCTCTCTTTTTGTTTTGCCTTTTGCGTATTTAATTTGATAATTACTACTATGATTTGATAATAATAAACAGTAGTAATNNNNNNNNNNNNNNNNNNNNNNNNNNNNNNNNNNNNNNNNNNNNNNNNNNNNNNNNNNNNNNNNNNNNNNNNNNNNNNNNNNNNNNNNNNNNNNNNNNNNNNNNNNNNNNNNNNNNNNNNNNNNNNNNNNNNNNNNNNNNNNNNNNNNNNNNNNNNNNNNNNNNNNNNNNNNNNNNNNNNNNNNNNNNNNNNNNNNNNNNNNNNNNNNNNNNNNNNNNNNNNNNNNNNNNNNNNNNNNNNNNNNNNNNNNNNNNNNNNNNNNNNNNNNNNNNNNNNNNNNNNNNNNNNNNNNNNNNNNNNNNNNNNNNNNNNNNNNNNNNNNNNNNNNNNNNNNNNNNNNNNNNNNNNNNNNNNNNNNNNNNNNNNNNNNNNNNNNNNNNNNNNNNNNNNNNNNNNNNNNNNNNNNNNNNNNNNNNNNNNNNNNNNNNNNNNNNNNNNNNNNNNNNNNNNNNNNNNNNNNNNNNNNNNNNNNNNNNNNNNNNNNNNNNNNNNNNNNNNNNNNNNNNNNNNNNNNNNNNNNNNNNNNNNNNNNNNNNNNNNNNNNNNNNNNNNNNNNNNNNNNNNNNNNNNNNNNNNNNNNNNNNNNNNNNNNNNNNNNNNNNNNNNNNNNNNNNNNNNNNNNNNNNNNNNNNNNNNNNNNNNNNNNNNNNNNNNNNNNNNNNNNNNNNNNNNNNNNNNNNNNNNNNNNNNNNNNNNNNNNNNNNNNNNNNNNNNNNNNNNNNNNNNNNNNNNNNNNNNNNNNNNNNNNNNNNNNNNNNNNNNNNNNNNNNNNNNNNNNNNNNNNNNNNNNNNNNNNNNNNNNNNNNNNNNNNNNNNNNNNNNNNNNNNNNNNNNNNNNNNNNNNNNNNNNNNNNNNNNNNNNNNNNNNNNNNNNNNNNNNNNNNNNNNNNNNNNNNNNNNNNNNNNNNNNNNNNNNNNNNNNNNNNNNNNNNNNNNNNNNNNNNNNNNNNNNNNNNNNNNNNNNNNNNNNNNNNNNNNNNNNNNNNNNNNNNNNNNNNNNNNNNNNNNNNNNNNNNNNNNNNNNNNNNNNNNNNNNNNNNNNNNNNNNNNNNNNNNNNNNNNNNNNNNNNNNNNNNNNNNNNNNNNNNNNNNNNNNNNNNNNNNNNNNNNNNNNNNNNNNNNNNNNNNNNNNNNNNNNNNNNNNNNNNNNNNNNNNNNNNNNNNNNNNNNNNNNNNNNNNNNNNNNNNNNNNNNNNNNNNNNNNNNNNNNNNNNNNNNNNNNNNNNNNNNNNNNNNNNNNNNNNNNNNNNNNNNNNNNNNNNNNNNNNNNNNNNNNNNNNNNNNNNNNNNNNNNNNNNNNNNNNNNNNNNNNNNNNNNNNNNNNNNNNNNNNNNNNNNNNNNNNNNNNNNNNNNNNNNNNNNNNNNNNNNNNNNNNNNNNNNNNNNNNNNNNNNNNNNNNNNNNNNNNNNNNNNNNNNNNNNNNNNNNNNNNNNNNNNNNNNNNNNAGCACACAAGCAGCATCGTCGTAATACCTTAATAGTATGAGAGGAGAGATTTGTGAATTATACTTTAAAGAATGAAAAGAGAATGTTTGTATTTTAAGACCTTGGGTGTCTGCTATATATATACAGTCGATTTATTTCTCATATTAATAACGCACAATATTTTGCATAATAAATAATGAAATCGTTTAAAGAAAGATATTAAATGTGTATTGTCAGAAAATGATTTGCATATGATATGATTTTAACTTATTAAAAAGGTAAGTTATTAAAAACAAACAACCTAATTAGAAACATTAAAATATTTTGTAAGCAATGTAATAATTATGATATCAACATGCGAAAGTTTACCGTTTGAATAATAAGGAAAGTTTTTAATATTTGTCTTAATTCTAAATCTTGTCCAAGGGTAAACTAAATCGATAATATTTAATGATTTCAACTTGCGCAAGTATTCCATATTGTAAATAAGTGATTTGCATATTTAATGATTTCAACTTGCGCAAGTAATCCATATTAGAAATGTAAGTTATTAAAAACAAATTTTGTCAATAAGTTATTTGCATATTTAATGATTTCAACTTGCGCAAGTAATCCATATTAGAAAGGTAAGTTATTAAAAACAAACAACCTAATTAGAAACATTAAAATATTTTCTAATCAAATGTAATTAATATGATATCAAGATGCGCAAGTGTACTGTTTGAATAATAAGGAAAGTTTTTAATATTTGTCTTAGTTCTAAATCTTGCCCAAGGCTAAACTAAATCGATAGTCATTATCCCCTAGCTATATATAGGCTTAACGAAATCGACAATAGTTTTGGGCTTGTCTATATAAACGATTGATTAAAATAAATGAAAAATAAAATTCAAAAAATTGACCAATAGAATTATAACAATTTTTCTTAGAAGCTCTATATTAATAACATGTCAGCAAAAATCACTAAAGTGACTTCTCTTTTAATGTATAGGAGGAT
>rnd-5_family-87#RC/Helitron
CAAGTGAAAGAGAATTGGTTTAATGTAGTTTTATGAGAATGTTTCTTTTATGTCATGTTGATTGTTTACATTGTATTAGGCCAATATGTGTATCTTTTTTTGCATTGACGAAAATTGTATACAAGACATTGTCCCTATAATGTAAGCTTTTATAAGTTTTTGATTTGGTCCTAAACACCCGTGGAATATTTATACTACTGCAACAAACTTCTATAGACTGTCTATTTAAACTATAGGTATATGATGAGCTCAGTTGACCAAAAAAAAAGGGTATGTGATGAGCTCATGTTAGTTACATCACCAAAGAACCTCAATATAAAAATAAACTAGAGCAAAAAAAATTATTAAATTAAAAAAAGTGTAACAAATTTAGATATAACTTATTAAATTCAATAACAAAATGTAGTAAAAATGTCACTATAAGAATAAGAAATAACTTATTAAATTCAATAACAAAATGTAGTAAAAATGTCACTATAAGAATAAGAAATAACTTATAAAATAAAGTCAATGTAAATTCTTATACCGAAAATTAATCAATAAATCTTATATTAAAAATTATAATTAGTTATTCAGATATCATGGTTTTGTTTCGTGTCCAAATATAATAGCATATAAGAAATTCAAATAAATACCTATATTTTTAAGTAGTAACAATTGATATTAGGTTTTCATGCTACCTACCTTAAAATATTTTTTGTTGTAAAAAATAACAAACCAATTTTACAAAAAGTATATATCAAAAAAAATTCTATTGTATATAACTTACAGAAAAAATGATAAAATAAGTAGTGAAAGTTGTTATAAAAATAGTGAAATAAATGTCACATATAATTGAAAATGAATTAAACATTTTTTAAAAATTACATCAAAGTGGTTTTAAGGGTAAAATAAGTATTGTGAACACAAAATGTACAGTTAGTTTATTTAATTAAATATGACACTTTTACAAAATACGAAAATAAAAATATCAACCATAATTTAATACATAAATGAAACTAATATATATATATATATATAttatatatatatatatatatagtatatatatatataataATATATATATTTGCATAGTCCAACGACAGACATAATATAAAGTAACCTATAACAAAATAAGTAACGTAAATGAAATTATATAACTTATACTAAAACAAATCGATTAATATATATGAGAGAAACAAACCCTTTTTATATATAAAGATATATATAAACATAATAAATATAGACACGTTATCATCGATAATAACACCAATTATATTAGAAAATTTAGTCACCTAACGAAACTAACTTTGTGTCTTTTACAGTAAACGAGCTCAACAAAAAAAAAAGAATGATAAAAGTTAAAAAGAAAATATAAATAACATTCCATACATTACTTAGAATAAAATAATTTAAATTTAAAACAAATGTTATGCAAAATATAATAGAGAAACTTCCCGCGCATAGAATATGATGAGTCCATGTAAATATTACATAACCATTATAAAAATATGAGATCTCCACTATACAAATTTACTATTTGTATTGACAATTGATAGAATGAGAGAGATGGAGATTCTCTTAACACTAAACAATTTGGTTTTGGTTCGTACTCTATTATATGTGCGCTTCAGTTTCAAATTTATTTTGTTAACAAATTGTACAATCAGTGAAGTTCTTGCTTTAATTAAAATATTGAACTAATAACATGGAGATTCATTATATCGACATAAAATAATGAAAAAATAAATAATATACATATAGTAGAAAGTTTATAAATTAATATTCGGTAAATGAATAGACAAATTAATTAATAAATTTTACTGGTTTTGAATTGGACATATGTAAAATATAACTTAATTAATTTGATAAAATAATAATAACAAAACTTTTAGATATATAAATTTTATATAAACATAAACAAATCATCTTTTTAAAAATGAATTCATCTTTCTTTTTAAATTTTTTTTCACTATTCTGATGTTTTCATTGAATTACAAATAAAAGACATTAATATACTATCATCAAATTCAACACACATTATATATCAAATAATTTAATTAAGTACATAAAATTTAACTAACATATAGTATCACAAAGTTAATTTCTTTTTTGAAGATAGAAACAACTATTGTAAACAAGCAAAACATATCTTATCACATATAAATCTTTCACCTAAAATTTTCTAAAAGACGAATATCATTATCATACACATTTCTTGCAAATACAAACCTAAAAAACAAATAAAAAAATCATACAAAAAATAATAATCTAGATCACAAGTAAAGCATATCCCGCCCGTAGGGCGGGCCGACCCTAGT
>rnd-5_family-6501#RC/Helitron
ACTAGAGATTTTACCCGGGCTACGCCCGGGTTTATTCAAATAATATTGTATTTAATATCTATATTACAATATATTACATATATGTTATAAAATATAAATAATAAACTGAATTATAATCAGTAAAACTTACAATTTTTCCACTATCTAAAATATGTATGGGATGGTGAACAAATGTGAAATGAATAATTTTTTTTGCTAAACCTTAGTAATTCTCCAAAATATATTTTATTACATATTTAGGTTATTAAGAAAATATATTTTTAATCTCCACATCACATATTTCTTTGTTATATGTATTATTTATATCATAATTATGTTTTTTTTATATGCAATTTAATCTTTTAAAATATATTTTCTTACGATTATAATCAAATTTTTTACAATTATAATACATAAGGCTAATTTAAATACTCATTGCTTTAAATTAAAAAACTTTTAAAAATGTTGTATGTCTTAAATACACTGAAAATTCTATAAAATATTATTATTACTATTTTTTGTCAGGAATTATTATTACTATATTATTGTATTAGTTATAAACAAAAATATCTTAAAATCTAGCTATAGTTAAAATATTATTCTGGATTAAAATTCAGTGTAAAATGATAATCAAACTATTCTAAATATATCACTATTTATTTAAATTTTATTATTATATATTAGTTTGTTCTAAAATTACTATTTTTTAAACTACAATCATGTTAATGCTGTTATTAAAAATGAATTGTATATACTAATTAGGGGAATTTTGAATATATTTTCAGTCCAAAACTATGATCCAAAAACATTATTATCTTATTATTTTTTTCATGTCCAGTAAAAACATTCAACAATCTTGTACTAATATCACAAATTAAAAATAAAAATGATTTCTAATTCGATATAGCCTTATTATTTTAATTTCCATTTAAAATTTTTTGTGATTTAGACGATTAGTTTTTTTCTTACTTCGAGCCTTTAATATTTGTTTTCGTAAACACCATATACTATTTTGATTTTTAATATTTCTTTATTCTTTTGTGAACAGAAATTTTAAAACGTTTGTTGGTCGTTATTGTTTAATGTGGTATTAGTTTGTCTTCTTTGATGGTTTTGTCAAATTTCCTTAATCCTATACAAATCTTAATTGCCTTTTCCAAGAAAGATGGAGCTCTATCAACAATTTCCAAAGCAAGTAAAACTGGTCTTACAAAGACGGTTAATCTTGTAGGTGTATTTAAAGAGAAGGCCAAAGCTCATTAACTGATTTTTCCTTTTTTTATCTTGTGTGGTTCATCTCTTTCATTCTACTTCTCTTTGTTAAAGTCTAAGTCTTTCTTTTGTTAGTTTCTTTCCGATTGTTTAAATACCTAAATTAAAGATTGTACATTTAGATCAAAGATGTAATTCCGGTTAAAGGCCAAGTAATGTAAAGAGTACAAAGAACACTGCAATAAACTAACATGGTGGAATTGAGACAAAACACAAGTACATAATTTCTCACGATAATAATACGATCATGTTCTGCATATTACAATTCCAAACTATATCACAAGTAATTTTTCGGCATGATTTA
>rnd-5_family-11669#RC/Helitron
atctaattatataaaaatatgtttctctccttcttaagcatgccacgtcattaagtcttgaaaggaggagatgacacatgtccattcatcaaacggcagcgtttcactaatactttatcgtgtattgcttgctttgattttgttctttatggttgtgattattaatgggcttattgggctaatcttttctgattcagttttgtaacccagcctgattgggaaatacgatcgatactgtaaaaatgcattctctctgatcccaaccgtcttcttcaatatgtggtgatctaaactaaaccaaaagaatgtcgattgagatgaaacgttgtaaaaaactgtgtcaagcttcgacagtgtccattcgtttttggttcttaccctcgaagacgttacgaacgagatgtcttaattcatcggatttaagaaacctcttaactccatcaacgctaatcaagcacgatgcctcattcaatgctacttatccctcttctaggagtgtttctccacctataaaaaggtaagctttttcgtctcttgaacatcattctcacagttcatgataatccaaaaatgttatttgcagtataatgaatggccaacttatctgttcttcaacaattgaggtgcgactaaattcctctttgatgcaaaggttttccagttcttaaatctcatgattatcgtgtgcttttaaatattggggctaaacattcagaagtataaaacttttatattcagatctttgttggacctcttttgaatgagtttttcggtttgttgattatgctttttttttaacatttgtttcagtcgaccctcatgccagccactgtgaatgttcagcctctctccactttccgacaccgtccgtgcaatcagaactacaggctgactgattcttctcggacgattctgttcaatgttattctccaatccctgcagagcggttcaggttccgggatctgattcgctgcttggcctagccaacacacacacacacacacaacttccaggtacatctcttattagctatttatctcagacttaacacatatacttttctcaatgttttgtcagaaagttacttggccagtctttctctttgtccccgagagatcagagctgccatttctacatgcaattacacaggtttgttgaggattgagtgttatacttcatagattgtggaattaatgacactctgtgaactgtgtgataatatatattagttttctctctgctaggctgtgattttgcagccgcttggtgataaatgaatcatagttattgttgggaagacgactagatatatgcttcacgtcttcagactaggtaaggaaaactttcacttctttatattgtttgtagcttagaaaacaaatacaacaagtaaaagagttgggtttctcattatgtcaaggcttaaatttcttcaatttagagaagttaaatgcgacactatggaggtgttttattggttcagcttatatttcccaagaaacagatcgcagtacccagaccggttccaagcggttcaatgcgtgatcatgtggttacacaaagtggaaatgtaaaaatagcttctagaatcatgaactaaacacttatacatcagcatagagtttaagtttttcaaagatgtagatttgatctatgctcggataatcttcgacccacaatttttaaaaaatttgtgctgtgtgattattatgatttaaacttatggaataagagaggggagtctcatcataccttactattggcacacatgtgtttatctcgataggtttgcaagtatttcgtagggatttcaaaatatgttcgcatgttactctcttttggcaatatctatatgggtcacttgaccaaacatcttctatttttctttgaaggaacttgagaaaagttcaacaatgtgtttttgcagaaaaagagaggggagagaggtacagagagttcacctcatgacgtctgttagaaactctgccacgtccacaaaaggactccaagataaaaaaaaattgttaagagttagtaactttttttgaactgatttatgcattttttttatcgactaataattgcattaataataaaaagaaaggggctcagcccaaaccatgagttagtaactttattggtagatttttaccaccctttcagtacatcaattttttcattacaatttagaacttttacgttataacagaagtttatggaacaccaacctcttaacgggttcgtatttgtagagacacagtagtagcttaggaggttttacactataaaacttctttttaaataatggataatttaatatgtatatatttttctaatactgaaaatatatattatatttactaaaaagagttaatgcaaattctgagaaaatatattggtaatttataagtattattttatgatattttgaaggattcattttctatttatgaaagaccagctatatttgtttgtggatatttgtcatgtttgttcagtaattcaccaccgttagttacctggttttaatttgagaagtgatatataattactacaaaatacaatcaaccactctacttaatcaagtaaattattttctcgggatttttttttcttagataagacattcattttttaattacacatgatacatcagtataaattttaaaatttataagaaaattcatatttttagtatttgagctaaatatattgataatacatcaaatactccataaataatttcatagctaacaatatatcagatagttacggttttctattttattagtttagcctagattttggtgttaagaaaagaaaacaattgcggaattcatttttttcaaatttttgttaatgtcagtttgaagaaaataaaaacaacataaatatattttctactcaaatacagtaattcataaatatataacctaacatgttatttataaatattaaacatcaacaattaatatcatatttttatgttacttgcttttgtaaagaaaaagataataaattagcttttctttttttattgtttaaattataaaatttaagaagaaatatatattaaaaatctattaaattcaagaaaattaaatattttgaacacagtaaaatttatatatttttttaatatagtaacacatatataattactaaaacaaaaaaatagtaaaaatagtgaaaattataattaaaaataaaattaaaattttattacgatttaaatatatttgtattatttttatttgcttacccgcccgtagggcgggtccgatcctagt
>rnd-5_family-3644#RC/Helitron
ATCCTATACTAAAAGGAACATATAAAGCTCCCACATTGCTCCTCAGATTAATTATAATCAACCAATCAGAATTCATTATTTTTGCCATGTCACACTCTAATTGGGCTGATTTTGTTGCTGATCCGTAAGCCCACAACATTGTTAGGCTATATTAGTTATTAATGCACATGTTTTGTTATTAATTAGTATATATGATATTTTGGTCCAGTAGCCCAATACACCAGAATCCTTAAAACGCAGATCTTGATCATTTCTTCGACATCCTCTCTTCATCGTTTCATCTTTTTTTTTTTGAAAGATTCATCGTTTCATCTTCCTCAACGGTTGGTCGATCAATCAGCACACTACTCCATAATTGATCAATGAATCCTCCAGAAATCCCACTTATGTCTTCCTTTCACCTTCCTTCCTCTCAATTTCTATAACATTCCTCCCAATGGATAGTAATCCACCAGAAAGTCTTCCGTAGCCATTGGCAATGCCGAATTNNNNNNNNNNNNNNNNNNNNNNNNNNNNNNNNNNNNNNNNNNNNNNNNNNNNNNNNGTTCCAACTCCCTTTTTCACAATATATAAACATATCCTCTGATTCTATGCTCCACCATCATACACGACAAATACATCACGGCGAGAGAGGCATGCTTACAGGTATAGACCCGTAACTATGATGAGATTATTTGATTCCCTCAGACTCTATACGCTTACTATTGGTTCAGCTAATTCACCATAGCCATCACCCAATTCTTCAGTGATGTATCTGCAGGCTTGGTAGAAGCGGAGCTGCGTTACCAGTGAATCCAGTTCGGTCAAACAACAGTCTCTGAAGCGGGTCGAATCATGGTATGTATATCAATTCTGTTACTCTCCTCTCCTCATAGCTGAACCATCTATTTCTGCAATGTTTGTTTCTTTCTTATTTTCGCTTTGTGGGTTATTCTTCCGATGATCTGGAATCTGAAAAGTTTCAAGATTTGCGATGAAATCTTCTCACTGACTTTATAAGTTTATTTGGTTGCATTTCAGTTCACTTACACTCAAACCTGGTAAAATAACTTCTTTCTCTTTAGTTGTAATTGATCAAAATTGTTTAGTTACAAACATCGGATGCTCAACTTTGTGTTCGAAACTGTAACTTTTCTGAAAATATTGTTATGTAAAAGTCAAAAGATTGCATTTTTATGTTTCTTGATAAGAATAGAAGCCTTAAAATGGCTATTGATCCCATAATGTTTAGTTAAGCTTTGTGACAGTGACTGTTAAATCGCTAACTTTTGTCACCATGTGTCTCNNNNNNNNNNNNNNNNNNNNNNNNNNNNNNNNNNNNNNNNNNNNNNNNNNNNNNNNNNNNNNNNNNNNNNNNNNNNNNNNNNNNNNNNNNNNNNNNNNNNNNNNNNNNNNNNNNNNNNNNNNNNNNNNNNNNNNNNNNNNNNNNNNNNNNNNNNNNNNNNNNNNNNNNNNNNNNNNNNNNNNNNNNNNNNNNNNNNNNNNNNNNNNNNNNNNNNNNNNNNNNNNNNNNNNNNNNNNNNNNNNNNNNNNNNNNNNNNNNNNNNNNNNNNNNNNNNNNNNNNNNNNNNNNNNNNNNNNNNNNNNNNNNNNNNNNNNNNNNNNNNNNNNNNNNNNNNNNNNNNNNNNNNNNNNNNNNNNNNNNNNNNNNNNNNNNNNNNNNNNNNNNNNNNNNNNNNNNNNNNNNNNNNNNNNNNNNNNNNNNNNNNNNNNNNNNNNNNNNNNNNNNNNNNNNNNNNNNNNNNNNNNNNNNNNNNNNNNNNNNNNNNNNNNNNNNNNNNNNNNNNNNNNNNNNNNNNNNNNNNNNNNNNNNNNNNNNNNNNNNNNNNNNNNNNTAGAAACGTTACAAAGTACACTGAATCATTATTCTCCACTCCTCACGCAATCCATCATTGAATGCATATACCATTACTTCATTTCTCTGAATCCTGGAGATTACCTCAACTATAAAAAGGTATGTTATATCCATCAAATTCATCGGTTCAATCTTCTCAACTATAAGGTCTTTCCTTTTTTTGTGTTATTGTTCCTCACACAAAGAGAGATCATTTTTTTTTTGTTCTTTGTTTCTTTTTTATCCGTTTCAGAGTTTGTAATTCAAAAACAAAATTAATTTGAAGCCGGCTACACCGCAGATTGATCGTCTGAGTTTTGATATTTATTCAAAGTCTCAGTTGTTTTTGAACTTTGTCATTTTTTTAACCAGCACTTTGTCTTCTTCATGTTTGTGTTTTATTGGTTCTTCGCTGATCTGTTTGCTTGGTTTGTTGTTCCTTTCAGTTTGTGAACTGTATCTTTCTCTATACCCTAATATTGAATGTTTCTATCTACATCAGGAACCAAAACAGAATAACCTTCGTCAAAATACTTTGGCACTGTATTGTCTACATGAGATAACAATGGTGAGTTTCACATTAGCTTTTACTTTTGGAAATCTGTGAACCGTTTTGACAAGGTGAAGCATAACGTTTTCACTTGATAACCTCCTCGAAGACCAAAAAAGAGATCAAGAACTGTTCAGAAACAAATGAATGTAATGTTATAGCACAAATAATGTTACAGCTTGCTTTGTTGCTTAACATTTTCATTCTTGGTTGCTGTCTCTTTTCCGGATTTGGCTAGCAGAGCAAGTAACACAGGCTCTTATGAATCCCCTGAAGCTGCGGAAACATGATCCGAGGTGTGATTCCTTGCTTTGTTTTTTTTTCTTCGGTTTCTTCAATTTAGTGTCCACGCAACTCTTTGTTCTATGGTTAATTTCTATACACATTGCCACCATTGATTCCAGATTATAATAATTCATTGTGTTTTGGAGTTCCTGCTGTAGATATATGTCTAAGCCATTCCTCATGTTTTGATGTTTGATATATTGTTATAACTGAAAGTCAACTGGTACAAATATTATTCTTGGTATTATATATTGATTCAATATTTTTGATCCAGTCACTAGAAAGACAAAAGTGAAACTGTGAAGAAAGGTAATAGTACTCTTTGATCAATATAAGAATTCCTTTCTTGGTTCGATGAGTGTGCTAATCTCACATGGATCCTCGACAATCTTTTACCAAAAATCCAAACTAAAAGTTGGTTGTTATAATACAAGTTTTGTTGTACTTAAGGGAAATGTTATGTTAACGAAATAGAAAAAGAAACTACAAGTCTTACAAACTTATTACTAACCAAGTATTTTACTATTATAGTTTCAAAAAGAAAAGTATTTTACTATTTTCAATCAAATGACATTTTCTAAAAAATATGATATTATGAGTACTAATCACTGAACATTTAAACCTATACCGTTTCTAAGTTAGTTAAAATACATTTGATCCCCCTTCTAAATCAACACATATATTACTAAAATATTAATTTCATATATTTAGTTATTTACAATATATAAAGTATCAATAATATTTTGGATGCAAAAATTTGATCAAATAAATATAAGGGGACATATTTTCAACCCATATATAAAAAAAGCTCAACACGTTAAATAATAATAATGTAATCAGTGAATAGTTAATCAAAAATTTAAGACGAAACATTTATAATTTTCTTATTTTAAGAGTGTGAACAATGGTAAAGTAAAAATATTTCTTTGTATGCTTGAGTATATGATATATATTATATTTGTTTAGTAATTTTCACGACACTATTAAAAAGAATCCATTTCATCAGAAATAATATATAGATTATTCAAAATTTCAATCAAAAATGAAAAAAAACTAAAATTTGATATTATATCATATATGATATCAAAAGAAGTAGCAAGAGAAAAAAATAAAAATAAATCAACAACAAAGAAATTATTCTATCAACAACAAAGAAATTACTCCATCTACAACTCATGAGATAATAATCAAAGAAATACAACTAATAACAACTTTTCAACATCATCCGGACTATTTATGTATTCATAACTTAGTTTTGGTATTTTAGAAAACTAAAAAATATATATTTTTGTTACATAAAAATGCAAGAAAAAATTATATGTAACATTCACCCAGTAAAAAGAGTAATATGTTCACATGAAAGTTCTACAATATTCTTCATAAATTAAGGTTTATAAATAATTAACCCGGGCGTAGCCCGGGAAGGGACCTAGT
>rnd-5_family-9276#RC/Helitron
ACTAGAGATTTTACCGCGCTACGCGCGGTTTGTTTGTTTATAAATTAATGTTTAAAATATGTAATTTTAAATTTTCATACATATAAAAACTTATCTTATATATTGATTATAAATGTATTATTCTTTGTGATTAACTATTTTCTATAATTTTTAACCGGTCAAAATTCAGTAATCACAATTTATTTATTTCGAAGTTTACAATTTACAATTATTACCTAGTAAAAATACATTGAGAATGTAAAAAAATAAATATCTTTTAAATCTTTTTTTGTTATCCAAAACATTGATAATTTTGAAATAGAGAGAGTATAACTTAAACATAGAAGTTTAAAATAGAGTACTTTTATTATGTGCTATACTATATCATTTATTTGTTTTAATATGATATTTCAATTTTAAAATGTGTTTGGTACTTATTATTTTGTAAATCAGTATTTATTATAATACTGTGAAACCTGTGGAAGATTTCATTATAAACAATTCCATGCTTAGATACTACATAAAGTACTTTGGATTGATTATGTGCATTACACATATGCAGATATATTTGTCATTAGTATTGTGTATAAAATACACAACCTTGCAATATCGTATGTATGTTAGAGTATAAACATACTTCGATTATTATTTTAGACTCTTAAAGTTAAATATTAAGCAGTTTATGATGGAGGTAGTCTAGCGAGAAGCCAAATGCATCAATTGGTAATGCTCTAACCTAAATTGACCTTTACACAAACTTAATTGGTATAACATTATAAATAAAGATGGAAATCTAATAGTATATACATAATAGACTGGAGGTAACAATTAAAGAAAATCTTCGCAATGTAATTTTTTAGATTTAAAATTTTTTTTAATAGCCAAAACTTTCTTTTATAAATAGTAATTGCTATTTAATTATTTTTTCTTAATTTTTGTCCAAAGTCCTAATTTATTATTAATAAATTAGTTAAATAATTTGTTTTTCATGGCAAAATAAAAAATTGAGATTTAAAATAAAATTTGCAATTATATTTTGATATAAAACATGTTTTTGATATTATCTAATATTTTAGGCGATTAATAATATTATATTAATATATAAATATATAATAAGATTTATTAATTTATTGATCCATGGTTTAGAAACAATCGATACAATGAGCTGGTGATCCTGGAATTAGTATGGTTCAATGTCCAAGTCGGGTTTAAAAATATTGACAGCATGGATAAATTTTTGTACTATTTTGTTTATTTTCTTAGTATTTTACTTTCTTATAATTATTAATTATTCTATATATATATTTCTTAGTTCAGCAATCTTTTGCATGATATGGTACAATGTTTGATTCTGAGATTTCTAGGTTTGTTACTTTAAGTGAGGAGAAAAACTTCTATTGTTATGGCTTGTAAACGAAAAATCCAGAACATTAAAATCCCATTGTAATATAATTAGAATTGTTGAAAATATTTTTTTATTGATGGATCATACAAACAACCAATTTTTAAGGCTTGTTTATTATTTTTAGTTTAGAAGTGTTTATTGGTGTCATATAATTGGCGTCATATAAACAACCAACTTTTTCATATTTTTTTTTATTTTTAGGTTAATCTGAAAATCAAAGACTCTGTCAAGAATTTTTTATTTTATTTTGTGGTTATCTGGTGCTGATTAATTAATAAAGAGTTCAGGCTACACAGAGAATGATGATCCCATACAATCACTTAAAACATAGATGAGTTTTAAATCAAGGTGATATTACCCTTACCCAAACACAGAATTCTTTTCACCAAAATGGAAACTCGATGTCATATATGGTTTCATTCAACCCTGATTATAAGCAAAGTGGTATATTTCCAATTTCCTCTAAGTCTGGTGTATTTGCTATGAGAATATTGAAAATAATGTGACTACAGGGATGATAAACAAAGCTTTAGTATGTCTGCGGGAGTTGAGTAGAACTTCGTAAGTCATTCCTTACTACATNNNNNNNNNNNNNNNNNNNNNNNNNNNNNNNNNNNNNNNNNNNNNNNNNNNATCAGAAAAAAAGATGAGCACAAAAGTGTGAGACTAAAGTAAGAAATTTACAAATGATCAAAAAATTAGATCACATACCTCAATTGTTTCCTATGCTAGCTACTACAGATACAATATATGCGTAAATTCCTATTCTTTTTCGCTAAACTACATTAGACAATATATAACTCAGCTCTAATATTAGTGCTATATATGAACAATATATAAAGTCTCATCTCTAAATGTCCCCTGAAAACAGTAGAAACTCAATCCTACGTTCGTAACAATAAAACAATCATACAGGTAATGGTCTAAGAGTTTCAGTTTAAAAGAGACCTCATGAATAGAACAAACACCCTGTGTATAGTTACTGTTTGTAACCTCATAAAANNNNNNNNNNNNNNNNNNNNNNNNNNNNNNNNNNNNNNNNNNNNNNNNNNNNNNNNNNNNNNNNNNNNNNNNNNNNNNNNNNNGTTTCACCTGTCTCTGTTTGATCGTCAGTGTCCGTTCTTTGCTGCAGGAACTGGCTAGTGTGCATTCCCTTCCGAACCATCCATCCACCTGATTCACCAATAGAATCAGTTGAAACTCCTAGAGCAACACTCATAGCCCTGTGAAAATCACAAATGATCAATACAACTTTCTCAGTGGAAATTTGAACCAAGAACCTTACATCTTCTTTATATCCCTCTAATTCATCATTGCTTGATAGGCTTCTGAAGCTATCCTCCTTGGAAAGTATTGACCTTATTTTCATATAACAAATCTGCTATAACACGAAATCAAGAATCTCATAACAGGATTGAAGCAATACAATAACAGAAAGTACACATACCTTATATAGAAAATATTTTACCTTAAATCATTGCCTCCTTGGATCTTCTCAATTGTAACCTGCACACAACAATAAGCAACAATTTCTTGTAATCATAATTTTTTTTCTTACTAATGCTTTAAAAGAAAAAGTGAAGAGAGATTACATTCAAGACAGCACCAGAGTTGGAAAACTTGAGAAGAAGGACGACAGTTTCTGGCTCTGCGTATGTAAGAAAATCTGCAAAATCAATGGAAGGCTTTTCTAAACCATTTCGAAGAACTTTAAAACAAATTTTAGAAGATAAAAAACTCATTGTAGCATTCCCAAATTAACGTCCTTTGATGGATTTTATGCTCGATGTTAAAATCATCCCTTGAAAAACCATGATTATTCACCACAGTGAGCACTTGAATTCAACGTAAGTTAAGAACCATAGGGAGAACCATAGTGAAAATATAAGATTTGAGCATGAGACATNNNNNNNNNNNNNNNNNNNNNNNNNNNNNNNNNNNNNNNNNNNNNNNNNNNNNNNNNNNNNNNNNNNNNNNNNNNNNNNNNNNNNNNNNNNNNNNNNNNNNNNNNNNNNNNNNNNNNNNNNNNNNNNNNNNNNNNNNNNNNNNNNNNNNNNNNNNNNNNNNNNNNNNNNNNNNNNNNNNNNNNNNNNNNNNNNNNNNNNNNNNNNNNNNNNNNNNNNNNNNNNNNNNNNNNNNNNNNNNNNNNNNNNNNNNNNNNNNNNNNNNNNNNNNNNNNNNNNNNNNNNNNNNNNNNNNNNNNNNNNNNNNNNNNNNNNNNNNNNNNNNNNNNNNNNNNNNNNNNNNNNNNNNNNNNNNNNNNNNNNNNNNNNNNNNNNNNNNNNNNNNNNNNNNNNNNNNNNNNNNNNNNNNNNNNNNNNNNNNNNNNNNNNNNNNNNNNNNNNNNNNNNNNNNNNNNNNNNNNNNNNNNNNNNNNNNNNNNNNNNNNNNNNNNNNNNNNNNNNNNNNNNNNNNNNNNNNNNNNNNNNNNNNNNNNNNNNNNNNNNNNNNNNNAAAAGCACGACTGATACAGATGGCTGACTATCTAGACCGGTTGATCTTACGTTTTCACCAGCGGAGTCATCATCACTATCGTCACTCCTTCCAAGTATTACCGGAGCATTGGCCACTAAACCATGAAGACGATGAACGGTGGCGGCATAGGCGATTATAAGATTCATACGGGAAGATTGTCCAAGACCGAGCAGATTGTCCAAAACCGAGCTGATCTCTCGATGTTGGAGGTTGAGGATGTGGATCCAGACCGCCAAGTCCCAAAAAAAAACCTTTGTCCTTTGATTTCCCGGTCTTGGCTGCCGGCAAGGTTTTCTGTGGCAAGCCTCCATCGCTGCGTTTAGATCTCATCGGAATCCTTCGAGATAGAATAACACTTCTTTTAGGATCACCGGATAACATGGATTAAGAGAGGAAAAGCAAAGGATTTCACGATTCGATCTAGCAAAACGGGATCTGGAGAAATGAAAAAAGGAAACGTCGAATCTATCGACTCTGGGATCGCGAAAGGCGTGTAGAAGAACCAAAGAAACAGAGCTGGGCTTGATGATGTGTCAAAAAGAAGTCTCCTGATTGGCTGATTTAATTGTCTTACGTGGACACACTCTCTGATGCTCATATAACCCTTTTAATATAGTATAGAT
>rnd-5_family-2466#RC/Helitron
ACTAGTGGTCTTCCGGCGCTACGCGCCGGATTCATATATTTTATTTTGTAATAAATTGAAAATTTATTTTATGGTTTTAGTAATGAAAAGGTGAAAATATGTTGAAAAATAATGATACTCTTCGATTCATTTGATACTGATTAGCTACTGTAGTGATACTGTGTTTTGAAGTTGCTTAGGTCAAATAGGAATAGCGTAAGTGGTTGTGACTGACTGATTCCGTTAAAATTGAATAAATAGTTAATAGTCGTGACAAAATAAATTTAGTTGAAACTTAAACTTAATGCGAAGTTGACGTTTGAAAAGAAATAATATAAATACATGTGTTTATTTTTGTGATTATCTTGTTTGAGGAAGATAATAAATTATTTCATCTTCTTAAAATAGTAACAATTCTTGCATATTTTGTCCATTTCAAAGATGTGGCAATTTGTTAGGAAATTCATTGTGCCGTACTCGTTAAATATATACTTTGTGGATCCCAAATCAAGCAAGTGAATTCTTAATCCATTGTGGCGGGGTGTGTGTTAATTGTGTAGCCAAATGTTTGATATATGTTGATACTGCTGATATTTGTTGACATCAAATTAGACGTACCTATGGGGTTAAAATGGTGGTTAGTTTTGATGTTTACTTTAGAAGTATTTATTTAACATTTACCACAAAAAGTATTTATTGGTTAGTTTTTTACTTACATAAGTTGATTTGGCGTAAATTATAATTATTTGAACTCCTATTTGTTTTTTTTTTTTGAAACTTTTCTAACTCCTATTTGTTTGTAAGACAATTGTACTTGTTGTGATTTTTGCGTGGTCTGATTCTTTTTTATTTTCTTAAAAAAAAAGAATAGTAAATAGAAAGTGTTTATTTAGGGCCGGAATTGCATTTATTTGGTATTTTGAAATATAAAATAAAAAAACTTTACAAATAATCGAAATAATATATATAATAATATATATTCAATTTATTTTTTCATTAAAAATATTTTATTTTCACTGATGATTTTCATTTTATTATTTCTTTAATTGTTTTTTGAAATCGTATACTTGTTTAACCACTAAAATGTGTGAAAATATAAGTATTTCATCTTATTGTTAGTATTTGTTCTGTTTTAATTTTTATAATAAGTAGAACACATTTTAATATTTCTTTGGACTTTGACAATGTCAAATAAAATTGATTGATACTCACAAAACCTTAGTTTAAAGACCAAGTACTTACGACGACTTTGTTGTAATATTTTTCTCCTTAAATGTCGGCCAGGTAATCTTGCTGATTTTCTATATGGTTTTAATAACGTAAATTGATGGCGTTTAGGTAAAGCTGTAAAAAGTACTCATGCAAGTTAACGTGAATAAATGTAAGATTCATATATCTTATTCAACAGACTAATCCTTGAGAAGCTTAGAGTCTCAATCTACAAAGGTCTGCAGTTTATAGCAACACTAGCTGATACGTAAAGTGCAGGCTGTCTACAAATACATACTGTATGTAATAAAAGTCACAACCATGAGTGTTTTTAAGAAGTGTGAGTAATTAGAGTCATAAGTCCGTATTGTTCTTGCAAGTGCACACTTTTATGTTGTCAAACTACAGAGAAGGAAAACTAACAGGAAATTATTTATATGAGTCTAAGTGAAACAAAATTGTTGTTATAATAGAGTTGTACTAAAATCTAGAATTGTAAAGAAAGCAAACAAAGAAAAAAAAAAAGAGAAACCAAACAATGCGAACATCAAGCTTTCAAAGGATTTCCCAAAAAGAGAAAGTCACATGAGAGAATTGTCTGTCTCATGAGACAAAGTGGAAGCAAAACTCATGAAAAATTCCAACTTAGTACCTGGTTCAACATGAGCGGTCAAATAATCAATTCCATTAGGTACATTAAGGTCGTCAAACACAAACAGAAAACCGAAGTGATAAGTCAAGTTCTATCTCAGAGGAATAAGGCAGTTTGTGCCATTGTTAGTAATTGAAACAACAACAACAACATTAATTTTTGAAACAAAAAGAAAATAGATTTAAACGAAAATGGAAAAGATAATAAAGCAATAGCAAGTTGTTCTTTGGTGTTTGGTCGTTGCAGAACGTCCGGCACTGGAAGCATTAGACCATCTTTGTCATCTCTTCCTGGTACCACAACTTCAGGCAGCGCTACTTCAGGGACATTTGTACCTTCCTATTAATAAGGTAACGGACACACAGATTATATATTGTAAGTAGCAGAAAATTCAGCAAATTCACATTAAGAAAAAGGACCAACAGTTTCAACAAAGGATAGTTTGTNNNNNNNNNNNNNNNNNNNNNNNNNNNNNNNNNNNNNNNNNNNNNNNNNNNNNNNNNNNNNNNNNNNNNNNNNNNNNNNNNNNNNNNNNNNNNNNNNNNNNNNNNNNNNNNNNNNNNNNNNNNNNNNNNNNNNNNNNNNNNNNNNNNNNNNNNNNNNNNNNNNNNNNNNNNNNNNNNNNNNNNNNNNNNNNNNNNNNNNNNNNNNNNNNNNNNNNNNNNNNNNNNNNNNNNNNNNNNNNNNNNNNNNNNNNNNNNNNNNNNNNNNNNNNNNNNNNNNNNNNNNNNNNNNNNNNNNNNNNNNNNNNNNNNNNNNNNNNNNNNNNNNNNNNNNNNNNNNNNNNNNNNNNNNNNNNNNNNNNNNNNNNNNNNNNNNNNNNNNNNNNNNNNNNNNNNNNNNNNNNNNNNNNNNNNTGATCCAGGATTAAACTCTATAAATGTTGCATATCTCCCAACACGTCAGCAAACGAACCTCTTCATTGTTGGAGCAGCGCCCAACTTTCTGATCGGCAAGGAAGGTGAAAGAATGCGCCATTGTCGTAATCGATAACCTGAACAAACTTTCTTTCTCGATGTCAATGAAAAGTTGTGCTGTTCATCGCAGAGAGAATAAGATATTTATGCTTGTTGCTTAACTGTTACTTTAGAATGCAAAGAGTTGGACTGAAAGCTTCAGAGTGGAAAGACTGGGTTAATCACGTTAAAGATCAGAGTAAAGTACATATTAATGGAAGATAGAGACGTTACAGTGAGCTGAAATTAaggctgctaaactaagaaggcagaaggcgagaagatgagaaaacctaatttgtatgggcttaagatttatgcataaagcccaaacgaaattaagatgcaacaaaattaaaaaacaatggaaaagcccgacacgtaaataacagcgcaaaccggagtatctgatttagatgccacgtggcgtcagaagcccctatcttcctgctgatgtggagggctgagtggtGGGCTGAGGTGAGAGAAAACTCCCCTTTATTATTATAGAT
>rnd-4_family-493#RC/Helitron
ATCTATACTATACTAAAAAGGGGATATAAGCCATGGAGAGGGTGTCAACATAGGATAGAAAAATCAACCAATCAGAGAACCCGAAATTGCCATGTCATCTCATTTATTTTTCGTAAAAAATAAAAAAAACAATGCGAATTTTCGTAAAAAATAAAAAAACAATGCAAAGGTGAGAATCGAACCCGGGTTAGTATGATATATATAGGACATTTACCACTAAGCCATTGAAACTTTATTGGACACATATACAAGAACCACTAAGTATATAATCACAAACTCTTATGTACATTTACAATAATATGAATTCAACTTTCAAAACTCTGATACTTTGTTTTGTAAAAAAAAAATAAGTAAGTGACTAAGCTAATATATTCTTAGAAAGTGTGAGAACGTTGACAAATATGAAAAAACATAGATTTTTGTTTTCGTGACAAAGTTAAGAATTTTGTAAAAGTAAGTTTAACATATAAATTTTCGTGACAAATTTGAAAAAGCATAGATTTTTGTAAAATTTTGACAAAACAACTCATAACATACTTCTTTAATGTCTTAATAAAATATTATTTAAGGATGCAATAATTAAATATATTAATTCAATAAATTTTGTAATTTATAGACAAAACAATAACACAACAAATTTTGAAACATTTGTTTAAGCTATCGATTTTTTTTCATGAGAATCCAACTAAACAAGATAAAAAAATAATTAGATTTACAAATATTTAATTACCATTTTATTCAATTTTGATTAATTTCAAATTGTCATAATGTATCTTTTTGAAGTTACAAATATGAAAAAGCATAGATTTTTGTACAATTTGACAAAACAACTCAAAACATATTTTTCTAATGTCTTAATAAAATATTATTTAAGGATGCAATAATTAAATATATTAATTCAATAAATTTTATAATTTATAGACAAAACAATACCACAACAAATTTTGAAACATTTGTTTAACCAATCGATTTTTTTTTTCATGAGAATCCAACTAAACCATTAGATTTACAAATATTTAGTTACCATTTTATTCAATTTTGATTCATTTTAAATTGTAATAATGTATATTTTTGAAGTTACAAAAAAATAATGTTCTTTCTTTATTACACTAGAATTATATATAGATTCTATATACACAAAATAAATATAATATAACAACATAAGCTTGCTTTCCCCGATTCATATGAAAACTTTTTAAGTTATCCACCAAAGCAAATTAATTAAATCAATGAAATTGTTAAAATACAGCAAATTAATATATAATTTTATTTTAAATTAAATTATTTAAAAAGTGTATTTTCGTTAAAACAAAATAATAAATAAGTAAAACTGATTTGATGGTAATTTTTATGATATATATATATATATATATCAATTCTGTGAAAGAAATAGAAGCTTAATATGGAAAAAAATCTTAAATACAAAAACCTCTAAAAATTAACAAAAAAAACTAATAAATTAAACTATGATATCACTTAAAAGCTTCTTAGACCATATTAATAAAATATTTAAGCGATAACTAGACAAATTTGATTTTTTTCCAGCAAAAAATTTATTATTAATTAGCATCAGTTATTTCAAGATGTTTAAGAAATAGTGGACAAAAAAATAAGATGGACATTAATGATATATGAACTATGAATAGTACTTTGTGAAGCAGACTTAGATAACATATCTGCACATCCATTTCCAGTCCTTTTTGATGCTTAAATTCAGTTTCTTCAGAGTAGTTATTCCACAAATAGATCGTATGAGATATTGTATTGATATGTAGATTTGTTTTTTCAATGTTAAGAAGATTGATAACTGTAAAAATGTCTCTTTCGAATATGATATGTCTATAACTGAGTCCCCAACATGAGACAAGTTTGTTTAAAAAGTAAATAATTTTATTTTTCTTATATTATATAATCAATATATATTATTTACTGATAATAAAAATATAGTTATTCATCTATCACAAATATCTATGCAAATATGTGAATTAAGTACAACAATCAAACAACATAATGATTTTCACAAAGAAAATATAAAAAATATATTTATATTATGTGGTCTTATTTTATATTCTTTAAATAATATAATACAATATTATACATTATTTTTTAGAATTGAGAAATACATATAATATCTTATCCGCGCGTAGCGCGGTTAAAAAATCTAGT
>rnd-1_family-114#MITE/PIF-Harbinger
TAAGAGCATGAGCAGCAGCGAACCTTGCAATTCCCGATTTCCAATGTTTTTTTTTTATTATTTTAATTTTTTTTTTGTTTGACTTTGAAAAAAAAAAATATAAAAGAATCTATCGCGGGCCGCCACGTGTCGTGGAGCCCGCGGAACAGTAACGAAACGGTATCACTCCAGCGAATCTGCACGAGCCGGGTTCATTAAAATTTGATTATTTTAATATTTTTTTGCCTCAAAAATCGTGTGAACTCTAATGTTGATTCTTCAATGCGGATGGTCTAA
>rnd-1_family-427-LTR#LTR/Gypsy
TGTAACACCCCTGAACCGTCCTAGACATATGGTCGATCAACCGGCCAACAATTAAACAAGAACATGACCGATCGACCGTCCAACACCCAGGGTTAGAGATGAATGAGCCAACCGGCCAGCCAACAATCAAACAAGAACATGACTGACCGTCCAACCCAACACCATGGTCCGGAAGCGCTACGTGACGGGTTAGGGACGATCCGGTCAGAGTCACAAGATTTACTCCATGACCTAGACCAGTTCATCCACTCACTCGTCCCGTTGCGTCAAGGCACAAGGCTTTGCAACCCATACCTAGAGTTAGCGTTTTCCGTTAGATCGAGGCCTAAGGCTTTTCAACCCGTACTACGACCTAACGTTGTGTTAGACCGGACTAGTCAAATATCAGAGTACTCATGAAGCGCATATAAAACAATTACTTTATTGATTCGAGAAATATCCATACATTGATATAATTCGAGACCGGTCCCGGCCTAATGCCAAATCGAGTCAACTAAACACAAATCCACAATACCGTTTACAAAAGGCATGAAAATCTACACCGGCGGTCCTAACGTCCAGCACCAAGCTATCCGATCATCCTTACCTAAAGCGACCTGCAAAAAGGACAACGGAGTTGGATGAGTAACCTAATGTTACTCA
>rnd-1_family-139#MITE/PIF-Harbinger
TAAGGGTATGAATGGTGACCAGGGAAAGGCGAGGAATAATGCATTTCCTAACGTTCCTAAAAAAATACCATTCAGAAGGCATAATAATTCCCTCTCATTTCCTTTCATTCCTTTTTTTGTAGAGAATTAAAGAACAAAATTATTCCTTGTCAAATTTGATAAGGAGCAACCATTTCTTTTCATTCCTGTTATTTTATTCCCGTACATTCTTTTTTTATTCGTTCCTCTTGTTTCCCGAATGGTCACCAGTCAGACCCTAA
>rnd-1_family-402#DNA/PIF-Harbinger
TAAGACCATGCGCATCAGGGATTCATGAGGGGGTCGTGGGCTCGAGTTTTTAGGCCCGAATGATTTAAAGAAAATGAAAAATGCGTTTTAATCGACGAACCGGTCCTTACGCTTGAACCCGTAAGAGGCGAGTTCATGCCACGCGTCGGGCGCTGAGTGGCTTCTCCTTTCCGCGTTGACGACGAGGTCGAAAGGGTTTCCGCGAAACGCGATTCATTTGTCTCCTCTCTGAAAAACCTAGGGTTTCTTTCCGCGGAGGCGACACACCGTGCGACGGCGAATTCCGGAGGTTTTCTCCATCAAATCGACTCTGTAATCTCTTCTCGACGCTCTTAGGTCAGTATTACTTAGATTCACAGTGAGTTAGCGTCGATTGAATGTTCGAAAGGGATTTGCGATTTGTATGATTTAAAATCGATTTGGGGTTTTTTTTTTTAGGGTTCTTAATCGATATGGTAGTTCGATTGAGGGTTGAATTGGTTCGATTTTGTGGTGGAAACTCGAAACCGTTTTCTCGGATTTCAATTAAAAATTGGGGCTTTCGCGTTAGGGATGTAAATCGAAGTCTCTGTTTCGAATAATAGCTGTAAATCGTCATGGTCGTTTCATGTAGGGTTCGTTTCTTTGAATGTTCGAAAGGGATTTGCGATTTGTGATTAAAATCGATTTGGGGGTTTTTTTTTAGGGTTCTTAATCGATATGGGAGTTCAATTGTGGTAATGTGTGCTAATAATCTGTCGTTAATGTGTGCTAATAATTGCGATTGAGGGTTCACGGTTTGTTTAAAACTCGATTGTTGCAGATGGAAACTCCCCGAGAACCTCATTTCTTCAAGCCTCTTCTTCCTGGTTTTCACAGTGGCGTGGCAATACCACTTGACTTCTACTCAAAACACATACAAGGGGCTGAGATCAATAAACCATGGAAGCTAAGATCGGACGCTTCGGATCAAATTTGGGAGGTGATCCGAGAAGGCAGGACACTCACCAAAGGTTGGAAAGAGTTCACCGAAGCACATGATCTTCGAATCGGTGACATTGTCATCTTCAAACACGAAGGAGACATGGTCTTTCATGTGACTCCTTTTGGTCCTAGCTGTTGTGAGATTCAGTATACACATCCTCACATTGTTAAGGAAGACGCCGACGGGGATGATGCTCCTACTTTCTCATACGACTACTGCTTCTTGGCTGAGGTTACTCCTACAAATCAAAAGGACGACAAAATGGTGAGTAAAATTTAGTTATTTATTGTGTGATTCTAGTACTGCTTCTTGGCTGATGTTATGTATGTGTTTGTAGTTTCTTCCTGTGGAAGCTATGAGGTGTGGTGCTTTGAACCAACAATGCAAAGAGGTCAAACTTGTCAACAAGGAGGGAAAGTCATGGACTGCGCGCTTCGGATTTAGCGAATCAGACGGCGCATATTACATCAGCAGAGGGTGGAGAAAGTTCTGTCGTGATAACAGATGCACCAACGGAGATTTGTTTGTGTTCAACGTGGTTGGAGACGGGACGACAACTCCATTACTGTGTGTATGTCCGGAAAGGAAGGAGTGTACTGAACTACTGATCAAGCACTTCAGCAGAATCGATGGTAAGTCTTCTCATTTGACTTGTTTGTGTTGTCTATAACTTCAATGTTACTACTTTGCTTCTGCGTTAACTTGTGTTCTCTTCTTCTACAGGTAGCATTGCTTCTACCTCACGAAATTAGATGGCTCTTTTGCGGTCTTTCCTCTCTATCATCTGAACTTGTTTCTTTTTGTTTCATTAGCAACTTATCAACTTATGTATTTCGGTTTGTAAAACTTGAATGGTTTTTCTATGTGAACTTTTATCCTAAGTTAAACATTCTCGAACTTAATTGCTTTGTTGAATGCGTAGACTGATCATCGAACAAAATGTTTCTATGAATTGAATTTAAGTTAAGAAACAACATAAACTCCAAAACTCTAACATACCTTTTCTACATCTGAAAACACAAACCAAAATATTAAAACATATCTCAAAACCAAAACTTAAACTCCAAAACTAAAACATAGGTTGAATAAAATGTTTTCATAAATTTTATAATATATTTTAATATTGTATTCATGTATTCTGAATAATCTTAAATTTTTTTTAAAAATTAAAAAATATTATTATTTTATTCCTATGAACTCCTTCTTCAGGTTCACTAATGCAGAAAACAACAAATTCGGGTTCATAACTGTTCATGGACCCACAAAAAAATATTAAAAAATTTTGGTGAACCCCTAAGTGGGGTTCACCAATGCTCATGCTCTAA
>rnd-6_family-2478#RC/Helitron
ATCCCCTATATATTAAATGAGAAGTCACTTTAGTGATTTCTGGTGACGTGTCGTTCATAAGCGAAGTTTCAAAAAATTGTTATAATTTGATTGGTCGATTGTTTTTAATTTTTATTTACTTAAATTAGATCTAAAAATTTAAGATAAGTCTATAAACATTTAACATCACTTGCCATATAATCTAAAGAATATTACAAATAATAATTTATGGCAACTAATTCTCAAAATTATAGAAAGATTAATAATGTTTTATTTATTATTTTTAATATTTATAAACTATAAAATATAATGAACGAATTTTTATATAAAATAATTATAATAGTTTTATACTCTACTTGATGAATTGTATTCGAATATAATTATATAATAACTATTTTAAATATTACAAAATCCAAACATGTCTATTAATATGATTTTTAAATTATTTATCGTTTTTTACAGAATAAATTTATCAGAACTTTAAAATTATTTATATAATTTTATAAATTATTTAAAAAAATATAAATCATACTATATATTGATTGATCATAAATGAACTCTTCAAATTGTTATAATTTGATTTGCAGATGATTTTTAATTTTATTTATTATAATTATATCTAAAAGGAAATGATAATTCCATTACCACTTTCCAAATAATCTACATAATATTAGAAATAATTATTTATGGTAACTAATTTTTGAAACTATGAAAGAGTAATAATGTGATCAATTTTTATATATATTTATAAATTACATAAAATAATAAACAAAAATGTTTATTTGAATTGATATAATGATTTTATATTCGTATAGAAATAATTATATATGTATATAAAGTATCATAATAACTATTAATGTCTAATAATTCAATACATGCTTTATAAATAATTTATAAAATTATAAATACATTTATAAAATTATTTATATTGGCTTATCAAATGTTTTAAATTATTATAAGAGGTTCTAAGTCATTTATAGAAGCTTATACATTAATTTATAAAATGTATTTTGAAAATTTATCCTCCTATTACAATTTTCTGAATTTTATCATTTTTAATTATGACCTTTTAGAGTTTAATTAATTAAATAAAGTTAGTTTAGGGGGTTTTTCGTTAAATACTTAGTTTGAGAGTTTTTACCCAAACAAACATAGTTGAAGGGTTTTAACGTTAAAATTCCTTATTATTTCCTTATTATTTTTTATTTAAATCCTTATAGTGAGATTTGTTTTATAAAAAACCAGTTGCAATCAACTGACGAGATATCTTCTTTCCTAATATCATGCATTTAATAGTTAAATATATATATAGCAAGATTTGAGTTACCAAAATTATGTATATATTATAACCAGAATATATTTAAAAATTTATTAGAAGATATTCTATCTCATAGCTGAATTAAAATTTATTAGAGGATATTTTATCTCATAGCTTCTCTTGAAAGCTAGGTTATTTAGAAACTTAAACTAATTTACTATATAAATATCACGCCACCCCCATTAGTTTCACGCATCTATCTTTTAAGATTTCATATGTTTTTGATCGTTCTAATTTAAATTCTACTTTTGTGATCTTGCGCAAGTGTATGATAATTAATAAGTAACTCATAGACGGGAACACCATTACTTGTAATTTTATGGGGGATTCTTTTTCTCTGTTTATTTTTGTTCTCTTCCTCTCCATGTTGTATCTCTATCTACATTTTTGCATCAGTAGTGATTCAACTAACAAAAAGAGACGACTCTGTTTATCCAGGAACTGATCATCCCTTTCGAAAAAGGTAATTATTTTTTTTTATAAAGTTAAATCACTTAGAAATAATATATTATAAGATGTGTATGCTAATCAAGTGTAATTTATTTATTGTGTGTGATTCTCTTCAGGTACGTCTGAGAGCCAAAGGTAATCTCAAAGCTTTTAAAAAACTTTGAAACTCATTGACGTTGTCCTATTAATTATATAATTTATTATCTTTTGGGGATTGTTTACATCTTTAAATATTTTTGTTAGAATTACCTCTTTTCTGACTCAAGGCTTAGAGAAGGAAACTGTAAATCATCTCTGCTGTTACAATGAAACCAATGATAATAAATCTCAGGTAATTCAAATATCTCTTGTATATTTCATGGCTGATTTTTTTTATTGGGGTTATGCGTAAATTATTTGTTTTTTTTCAATTATATTTTTTCTGATGTTTTAAGATTAGTGTTAAATGTGATCGTTTGAAGCATAATGCATTCTCAGAACACACATCCATGATAAACACTTCTATGTAAATTGTGTCAGTTATGTTAGTGATTTTGCANNNNNNNNNNNNNNNNNNNNNNNNNNNNNNNNNNNNNNNNNNNNNNNNNNNNNNNNNNNNNNNNNNNNNNNNNNNNNNNNNNNNNNNNNNNNNNNNNNNNNNNNNNNNNNNNNNNNNNNNNNNNNNNNNNNNNNNNNNNNNNNNNNNNNNNNNNNNNNNNNNNNNNNNNNNNNNNNNNNNNNNNNNNNNNNNNNNNNNNNNNNNNNNNNNNNNNNNNNNNNNNNNNNNNNNNNNNNNNNNNNNNNNNNNNNNNNNNNNNNNNNNNNNNNNNNNNNNNNNNNNNNNNNNNNNNNNNNNNNNNNNNNNNNNNNNNNNNNNNNNNNNNNNNNNNNNNNNNNNNNNNNNNNNNNNNNNNNNNNNNNNNNNNNNNNNNNNNNNNNNNNNNNNNNNNNNNNNNNNNNNNNNNNNNNNNNNNNNNNNNNNNNNNNNNNNNNNNNNNNNNNNNNNNNNNNNNNNNNNNNNNNNNNNNNNNNNNNNNNNNNNNNNNNNNNNNNNNNNNNNNNNNNNNNNNNNNNNNNNNNNNNNNNNNNNNNNNNNNNNNNNNNNNNNNNNNNNNNNNNNNNNNNNNNNNNNNNNNNNNNNNNNNNNNNNNNNNNNNNNNNNNNNNNNNNNNNNNNNNNNNNNNNNNNNNNNNNNNNNNNNNNNNNNNNNNNNNNNNNNNNNNNNNNNNNNNNNNNNNNNNNNNNNNNNNNNNNNNNNNNNNNNNNNNNNNNNNNNNNNNNNNNNNNNNNNNNNNNNNNNNNNNNNNNNNNNNNNNNNNNNNNNNNNNNNNNNNNNNNNNNNNNNNNNNNNNAGTATCTATCTATCTATATTCCTATTTAGTCTTTCTTCTCTCATAGAGATTACAATGTTTTTGGCATTTTGATTGACTATTTTTGCAGTTTTGCACAATCAACAGGTGGAACCTATTGGAACAGTGCTTTCAATAGATTGGAAAGATGTTGGTGCTAAGAAAATCGAGAGCACTCTTCATGATGATCTGGCGCTCAAGACATGGGAAATATGATCTTATATGATGTGTGGGTTTTACCTTAATCTAGACAGAACTCGAAGCCTTGGTCTTAAGGTCTGGTTTCTCTACTTTATGGACTTAAGGTACTTTGTATTTTCGATAACTCATATTGTTAATACGAAACACTGAAATTTTTAATCTAAACGTTCTAATGTATTCTTTGTTCATATGAACATAGTATAAATATCAATATGCAACATCGAATCTTTCATATTAACCACATACATGTACCATAAGTATTATATAGTTGTAAATATATAATTATCAATTTAATATTAATGTTAATGCCCGCATATGCGTGCGGGCGGTCCACCTAGT
>rnd-5_family-3820-LTR#LTR/Gypsy
TGTAACACCCCCGAACAGTCCTAGACATATGGTCGATCAACCGGCCAACAATCCGACAAGAACATGACCGATCGACCATCCAACACCCAGGGTTGGAGATGAAAGGCCAACCGGCCAGCCAACAATCAAACAAGAACATGACTGGCCGTCCAACCCAACACCATGGTCCGGAAGCACTACGTGACGGATTAGGGACGATCCGGTCAGAGTCACAAAATTTACTCCACGACCTAGACCAGTTCATCCACTAACTCGTCCCGCTGCGTCAAGGCACAAGGCTTTGCAACCCTTACCTAGAGTTAGCGTTTTCCGTTAGATCGAGGCCTAAGGCTTTTCAACCCGTACTACGACCTAACGTTGTGTTAGACCGGACTAGTCAAATATCAGAGTACTCATGAAGCGCATATAAAACAATTACTTTATTGATTTGAGAAATATCCATACATTGATACAATTCGAGACCGGTCCCGGCCTAATGCCAAAACGAGTCATCTAAAAACAAATCCACAATACCGTTTACAAAAGGCATGAAAATCTACACCGGCAGTCCTAACGTCCAGCACCCAGCTATCCGATCATCCTTACCTAAGCTATCTGAAAAAAGGAAAACGGAGTTGGATGAGTAACCTAGTGTTACTCAGTGAATTATGATCCCCAACTAACAAATACAACACCTCGCTATCCCACCCGAAAAAATCTAAAGCGAGAGGTTCACCTAATAAGCAATATCTGAAATACGCAGCGGATAATAATAGCAAGATAATTAAAGATATGAAATCGTAACCGCTAATGACTTGCTAACCACTCAATCCAGGGTTCAACAACCCTCTACACCCTCTACACTATAACTAGGGCCCTTTGTGACTTAGTGTTCCTCCTCTATCCTCGGCAATATCCTATCTCCCTACCACAAAGGCCTGAAGAAGGAACTTTCAACCGAACGCTCGGGTCACCGCGCGACAGCCCCAGTACTGTCGGGCCACTACCGGTTGTTACACGACAATCGCAGCCCACAGTACGGTCGGGTCACCACGAGACAGCCCCAGTACAGTCGGGTCACTGCCGGTCACTACCCCGTCCGTGTAACCACTCAGCCATTGGCCATGACACCGTCTCTCTGAGTGTTCTCGATCCAGCGAATAAGGGGTTTCCTTAAACCCACTGGGTACGAGGTCGAGGAAACACTAATCCACCTCAAACATGCCTAGCATGGTGGGTTACACACAAGCTATATGGCATCACACTCTAACTCTACAACACTAACAACAATATTATCACTAAACAACTCAACCAGTTAGTCACTCCCTTACCAAAAGCTGACTAACCTAAAAAAACAAGCAAGCATTCAGCATTCGCTAACTAACCAATCAACCTAACCATTAGCATGCTACTATGATTCCCAAGCAATAACTAAGCATGCTATCAACTCAATCAACCAATACTCAGCTATTAACTAATCAAACCGTTACTCAGTTAGACCTGGCCTCCTACCATGATCCAACTTCCAAGTAACGGGAACCTGCATGAAAACAAGTCAGCAATCAATTGATGACAACTCACAGTGTTCTTTGCCGATAAGCAGCTGGTTGATCGGAGAGGACTGGACTGAACTTATTTTGACTTGGACAGACCTCGGCTTCACCATGAAGAAGCTAACAGGCCTCGACAGACTGATATGGACTCGGACAAAACCTCCTTTAGCTTTTGGACAGTTCTTCGGACTTCCTGGCGGAGCATCGAGCATAACTTCGATTGATCTGAACCCATGGAACTGAAATAATCTTGGACAGCACCTCCACTTGATTATCAAAGGAACTGACTGGCATGGACGAAATCATTTGGACAGATCTTCTGCGTCACAATCGTATAGAATCGCCGATTGGACGGAAATGGCCTTCTCGGTGAGAATCGACTTCACTCTAAGTCGACCACTTTGTTTTTATCTCTCTCTCTCTCTCTCTAGCCACGTTTTGAACTTGCTTTGGTTTGTTCTGGATGTGAATAAATGAGCAGGGGTCGTGGGCTACTTATAGAAGACACCAGCCAATCAGCTTCAGGTTAGTGGCCGCCCGTGTGTCGCTCCGCATGGCTCCGGACACATGCACGGCGACACCTCGTGCTCCACATGTCCTTCAGCATGGCCAGAACTCATGCATAACGCCATCACTCCTCCCAGATGTCAGGCTGCATAATTGGAACTCATGCAAGGTGCCACAGCATCACACATATGGCTGGCCGCATGCTTCAGTTGCATGCGCGGAGACACCTCGTGCTTGGTCGATCCACCTCGTGCTTCTACATGTCAATCTGCATGTACAGCTTCCATGCACGATGACACCTCGAGCTTCTGTAGACACTACCCTTTCTGAACAGTTGACACCACGTTCTGATACCATGCAACGAGCCACCTCGAGCTTCTCGGTCTGTTCGTCTGATTTTGACTCTTCCGGTGAATTTTTGACCCGCGATCCATCCCAAATATTTTTCTATGCCCTTTCTGATGCTCTGAACATTTTTAATAAACTCCACTTGATCTCTGAAGTTGAGAAAAAATATTTCCCGAGCCTCCGGCTTCCTTGAAAAATTCCATAATACCGAAATTAAGGCTTTTGCCCAACTTCAGGTCTTTGTCGTGCTTCCAACAATGTCGTGCTTAAGACGTCCTTTGGATCAATCTACCACATTGTCTAACCATGGTCTAGTGGCATAATTGACCCA
>rnd-1_family-529-LTR#LTR/Gypsy
TGATACGCCCTAAATCAGGAAGGATCACTTTAGCTGGGTGTTGGATACGATCCGAGAAGGCAAACGACACTTCTAGAACTGATATGGATTGAAAGGATCGTCAAGAGATGCAGAATGGCTCTTGATATACTCACGATATAAAGCTAACCACCTAAGAAAGAATGTAGTGTGTTGGCTAACCACCAAACAACACACAAAGATGAATTGGCTGACTACCAAATCAACAAGCCGGTTCACACCAATGAACTAGCTAAAGAACTCTCTCTCTCACTCAGAGAAAAGAAGAAAACAAAAATTTACTCAAACTTAGACTGATTTTATTATGATAAATGTGTACATATTTATACTACTTGAGGAATAGAAAAAAGAGTTAAGAATGTATTAAAGACAAACTTAGTAAATCGAATCTAGATGAGAAATTTAAAGACAATGTATTAAAACTCTTGGATCTCAGATCTGGTCAAATAGATTCTTCGGCTAACGTCCAGGTTTGTCTGAACCAAGTGGTTCCTTCGCGGTAAGGATCAAGATGTGGGCTGGACGATCCGTTCGGCCCAAATTCGCGAGAACTGAAGGTCTCCTGATTTGCAAATTTCATAACTCCCACATCTGAACTCAGTATGATCTGATTATTCTTCGAGGAGCTCCGTAATTGAGTTGAGAAAATTCTCCAAGTGATTTAATGCGTAGAGGACTCGTCTTTTGTAAGATATGAGTCAAATAATGAACATATATCGTTACTGCTTTCCATGATAAAGCCATGCATGTCTGTTTTGCCCGGTGCGCTATTCAAGGGCGCATCA
>rnd-1_family-529-I#LTR/Gypsy
TTCCCTCCTTCTTCAAAAAGATTTGCTCTCAAATCTGGAATATTAAAAGGAAAAGGGTTATAAGGAAAAGAATCATAATCAGAACATTGCTCACCTTGAGTTTGGTCCGGTTTTTGAATGGAAGAAGAGCTTTTTTGGTTTGCTTGATGACCGCAGTTTTGTTCTTCATCTGGCCCTTCCTGCATTGACACAAAGCTTCCAAGACCAAAGTCATATGCACCAATATCAAGAGCATTCACAGGACCAGAAAATTTATCCTTGTTCAAAATGTTTTCAGAATCCTTTTCAAACTGAGAAATTAATTCAAAACTACTTGGATTCTCTGGTTGTAAAACAGTTAATTGCAAGCAAGATTCATCAGGAATTGATTCAGATTGAGAAGAAATTAAGTCCTTATGTTCACAAGATTTTAAACCGGCCATTGGCTCATGTGTGTAGTCATCAAAAATTGGCAATGGGTCTGAAAATGCTTCCTTTTCTGGCTCGGTTTCAACGTTCTCATTCTCCAAAGTCACCAACGGTTTCTGGTTTTGGCACTTGTTAGCATAATGACCGATCCTATGGCATTTGAAGCACCTGGTAGAATGAGCTTTGCTTGTGGGTTTCACAGATTTGCTTTTATCAAAAGAAAACACACTAGTTTTCAAATTAGAATTTGAAAGAGAAGAAAACTTACATTGTTGTTTTGGTGCAGAAGAAGTGTTAGTGTTTCCCTTCTTTATGAGTTGCTGAAAAGCAAAAATTGCCTTATCCAACATCTTCTCCAAACTGGCATAATTCTGAAGCTCGTTCCGGTCAAGCACATCACAGTTGCTTCTCTTGGCCTTGGTAAAGGGACGATCACAATTTCTGACCCTCTTCTCATCATCATCGAACATTTTTTGCCTCCTTCTTTGGTTTCTTTTTTTTCTGCACAGAATCAAACCCATTAGAAGAAAAATGTTTCTTATCTCCAAAAGTCAATTGCTTTTTTCTCAAGCACAATTTTAAAAGGATAATAAACATCTTGCTGTAGTTTTGAAGCCTGATTTGATTTCTTGTGAAGTCCAAACATCCTGAAAACACTTAACAAACGAGTTAGCAAATAAAAATCCTCACACTCTCAAAGTGTTTAGCTTACGATTTTTAGGTGATCACTAAGAGTTCTTTCCACTGGTTCAAAGGATGATAGGCAGTCAAAATTCAGCAATCAAAACCCAAAACAAACTTTTGTGGGAAAAGAAAAGAGAAAGAAAGATGAAGAGACTTTTGATATGGATCCGCTTTAACTGTCCTAAGGCTGGGTTTTTCTTCAGCCAGGAGGGTTTCTCTTCCACCACTCCCCCTATATTTCTCTTCATAAGTGATTCAAACCAAATTTTTTTTTTTTTTTTATCAATTTTTTTTTTGTTTTTTTTTTATCAATTTTTTTTTTGTTTTTTTTATAATAGGCGATCACAAGGGAGTAAAGGAACAGCCCGGATCCAAGAAATAAGAAAAGAAAAACGTGGAGAGATGAGGAGATGAAAGATAAAAGAAAACAAACCAGCCAAAGTGGCTTTGATACCACT
>rnd-6_family-8112-LTR#LTR
TGAAATGAACTTTAATAGTTGGTTAAGAAATGTGTGTAGCGACTAGTCGGTTCTCGTTTCGCATTGAGCAGTATAAAAGCTCATGGGGGAGACTGGTCTAGAATCGCTTCACTGAGTATTAATACTCACCCCTCTTTTCCCTCTTCCATTCTTGCAGAACCATAAGTGGAAATGCCGACGGTAAGGAAGGAAATGCACCTGAAACTCATGGGACCAGAAATGGGACACACGGAGATGTCGGAAAAGTAGACATGTGTGTCCTAAACCCCGCGCCCTGGAACCCCGGTTGGAAATGGGGAGGGACGGGTGTTTCA
>rnd-6_family-8112-I#LTR
ATTGGTATCAGAGCCAGGTTAAGGTCCCTTAATACTAACTTAAGGGATCAGCGTTTCCGCTATTGCCCATTTCCCTTATGGTTCTGGTAGACCGCTTTAGTTAATGTTGAAGGAGAATTCGAACAGCTCAGAGTCTCCGGCCAAGATCAGATCAACCAAAAAGTCCTCGAACCGCAGTGTAGTGGAGTTTCAGAGGTTCTGGAATGCGTAACTAGGAGTTATAAGGCAAGTATACAGAGGGATTAGTCGCCTAGCACGTCAAGCTAAGGGGGAATGGAAAGCCGGACATTCGAGCTGGAGGGAAGCGTCTCGCGGACGACACCGCCCCACACCGGGCCGGGGAGGCCTGGGAAGGAGAGACGGACGCAAGGCCGAGGCGTGCGCAGCTTCATGGAAGGATTAAACCCTGCAAAGAAATGGACTTCTGGCATTCAGATATCACAGTGAAGCTTGTTCCCAGTAGAAAAAAAAAACAAAAAAAAGAAACATGGGCGTGGGTCCCACCACCAGGGCGTGGGCCCGCCGACGCGGAAGGAGCAAACCGGGGCGGCCAAGGGCGGACGGACGAGACAGTGGGAGAAAACCGATTTCAGATTATGGGGACTAGGCTGAGGATCATCTTGGGGTAAAAAGGACGATGGAGGATCATCCTGGGGTAAAAAGGATGATGGAGGATCATCTTGGGGTAAAAAGGATGATGGAGAGTCATCATGGAACAGAATGCAGAATGCTAATAAGGATATGAGATCTTCTTAGGGAAAAAGGGGTGACTGTAAAAAAGATCATCTTGGGGCAAAAAGGGATGATAAGAACCACACCGGGAATATTGTCTGTTTAAGCAGCGCTAGTTTGAGAATTGATTGAAAACTGCCATCTATGCATGACTACTACTATGTTCAGATCAGGTCTTTGTTTTTACGCTGCAGGATGTCTTCACCAGTGCATCACGAGCTCGGAGAAAGACGCATGCGCTATGGACCAAAGGGGACAAGGGCTTACGCCCGCAAGCCCTACCGTGACGCTTGGGGCGATGTGGTACCTGCACTCTTCCCAGACGAAGAGGAAATGGAGTTCGCGGAGCCGCCGAACGCCCCCATCCAGGAGACGACCGTGAGGCGTCGGATTTTGATGCCCCATTCCCAGCGGGCAGCCGAGTACAGGCGATTGTACCAGGGTCATGGTACTTTCCAGTTTGCACCTGAAGTTGACACGACGCCGCCCACAAGGGGTCGAGGGCGCCCAAGGAAGACATGGCCGACCAGGGAAGGTCCGGGATCGATCCGGATGGAGGACAGTGTACCAACGAGGAAACGGGGACGCCCAAAGAAGATTCCGAGCATTGATGCAGAGAGTCTGAGGAGAATAACTGGAATATGTCGGTGTGGAACATTGACGCAGGCCAGGCAAGGACCGCGCTCAGTCCGGGAGTACACAGAGGAATTCCTGGAGTCAGCCAAAAGATGCAAGCCCAAGATAGCGGAGGATTGGTGCCGGTGGTACAAGGCAGGACTCCGCGAGGAGATTCAGGGTAAGCTGATTGGTGTGTTGGAACCATGGGAATTCGCCTTGGTGAACCGGATGGCCGGTCAGGCAATGGAGGCTGAACGGACACTTACTCGTCGGGTCGTCGCTATCTCGAGCTTTGAGGAGGACTTAGAGGTGGAAGAGGATCCATCAGAGGACTCAGACTGGGAAGAGGAGCCGGCGTCGCCGACGGGGAGTGGCCGTGTGGCTGGTCCTAAGCCGGACGGGGAGCAGAAGTCTCCAGTTCGAAGTGGCTAGCTGTGATTCCAGAGTCAGCTAGTAGGAGTAGGACCTGGTTTTTCTTCTTTGATTTTTAGCTTGTCATTCTTGTTATGAGGTTAATCGCGGATTTTGGCGATACCTTGAGACCTAGTTATTCGTTGTAGTCCTACTCCATTTCATTTATTAAATTCATTGTTGGTTTTAAATGATCTTGAGCAAGTAGGACGTCTCTTTCGTGCTTCCCTTGATTGTGTTTGGAAACTCGCCCTTGTTTTGGGATGTTAAGTTCGAACTGAAGGTTTGGAATTCGGGACGAATTCCGAATAAGAGGGGGAGAATTGTAACACCCCAAAACCAGCCCAATTAAAAAATTTTAAAAGCTAATGGGTTCTCTACAGCCCAACTAGAAAACCCTAAGGTTTTCCCTTTTCCTCACCTTATAAAAGCAAGCCTCCACCCCTTAGACTCCCATCAGAAATTTAGAAGCGAAGCCCTGCGGAGAATCACCGGAGATCAGAAGCCCTAGCCGTCGACTCTTTCTCTCTTCCCCGCGCCGTCTCTCTCTTCCTTCTCTCTCCCTGCGCCGCCTCTCCTCTCTTTCTCTCTCTTCGCCGCGACTCTTCTCTCTCTCTCCTCGCCGCGCCTCTTTCTCTCTCTCGGACGACTCTCTCTCTCCTCGCCGTGAGCAGCCGCGAGTGGTGGGGGTAACCGTGTGGCGTCGTCGATCTCAGATCTCACCTCTCTTGCAACTCAGATCCATCCAGATCTAGGCTAAGGTGAGGTGTTCTACCCAGATCTGTTCCATGTTCTTTTATATTGTTGAATGGGTTGCTAGGATTGATTAGATCCTGTTTGTTGTTAGGTTGATAGATCATATTGCATTAGAACTCTCGTACTGATTTAAGATTCTAAATAAACTGGTGTGTTGATGATTGATTGAATGTTTGATTGGTTGAAGACCTGTGGTTGTGAATGAGAGCTAGGATGGTTATAGAGAAATGAACGTAGGATCTTAAGAGAACGGTTAACCGGTCTGTTAGATGAATGATAGAAAATCTATGAATGATTGTTGAATGGATTGAGTGTGACACCGAGAACGGGTGGCGTCTAAAAAGGAAAGTAAGAAAGAGTCTAAGGGTTTAAGGAAAAGGAAATGATAAGGAAAAAGGAAAGGTTAAATGATTGAAATACGAACCACCGAGGAACGGGTGGGGAGTATGGGAAATGAATAGAAATGGAATACGAACCACCGAGGGACTGGTGGGGAGTATGGGAAAACGCGGCGGCCGTAGCGTTCAAAAACGGCAAGTAAGAATAGAGGCGCCGGTAAGATTGAGTCACGCCGAGTCTTGGCGGGAAGGGGTCGTAATACACTGCAAGGGGTATGGACTACATCCAAGGGAACCGGATGCCGGGTGTACCAGGGCAGGCGACCTCACAGGAATTCAGCAAGAAAGGGGAGGGTTGGTCCGCTTGAGCTGTGTAGGTCCTAGAGTTATAGGATGAATGGAGTCTTAAATAATAAACCGAATTGTGTGAATTGAGCGATGACTGAGTTCATTGCACTGCTTGTTTTT
>rnd-4_family-552#DNA/PIF-Harbinger
TAAGACCAACATTATCGGCGGATCTTACTCTCGTCCTTAGTGTGTTATTGATTTAAAATAAATCAATAA
TAACGAAAAAGAAGAGGGACGTAGGCTAATTAAGAAGTTTTCGACAGCGTCCTTAAGGAGCACGTGTCATGGTGTGATA
GGTAAAGTGGGGAGGTAGGGTAAAATCATTTTTTTTTCTTCTAAAATCTCTGGTTTCCGTCTCTCTATTCCTCTCGACG
GCGATTTCGACAAATCAATATATCTCCGGCGAATCGACACTTCTCCTTTGTGTAATCCGAAAGATCTCTGCCGATTCGA
AGCTAGAACAGGTATGCCCTCGTTATCCGTCCTCCGTTTTTAAGATTTGAAAGTCAATCTCTCATTGCATGCTTCGTGT
TTGTAGGGGAAAGACGAGTTCGAAGGAGAAATCATCTGGCGGCTCTCCCAACTCTCTCTCTCTATCCGCTAAATCAACG
ACAGGTTAGTGTATCTTCTCTGTCTTCCGTTTAGCAATCCAATCGAACTCGGAACTGGCTTGAGAATTCTAGGATTCAG
TTTGAGTTTTAACTAGGTTGAGTTTTGACGATGGTGTGTGTTTGTGATTCTTCGTGTTCCCTTTAGCTTAGTAATTTTG
TTTCGAATTTATTCAACATCCGGCTTATTTGTGAATTCCTTTGAGTAATATTTTCTAAAATAAATGTTATTTGTGAATG
ATTTAAAGCCGCTGATGATGGTAGCTTTAGGGCTTACAGTGATGAATTCTTTTGTGTCTTATACGGTAGCTTTAGGGTT
ATCTTGATTCCTTGTGATAGAATTAGTAGAAAGAGCTTCTTACTTGCGAAATGTAAACTGATATTTAATGAGTTGATAG
GTTGTGGTTGTGTAAACTTGTACTAAATGGTTTGGTCATTAATTCTGATCAGAAAGATGATGTGAATGATTAAATTGTA
TTTGTAATTTTTTCTGATTGAATGCTTATGGTTGCTTTAGGGTGTCATGATTTCTTGTGATGGACTTTTGTACATATAG
CTTGTGAACTGCGAAATGTAGACTGATTTTTAATGACTTGTCTAGCTTTGTGGTTGTGTAATAACTTGTACTCTATGGT
TCGGTCATTACTTTTGAAATGAAAAACGTAGACTGGGAAGATGATGTAAATGTTTATGGTTGGGTCATTACTTCTCATC
AGAGTTTATGGTTTGGTAATTACTTCTTATATCTCCATCGTCTTCTTCCGTTCCACTCCATCTTCTTATTTCTCTCCAT
TCTCTTCTTTTTTCCGGTGTCTCTTCTTAACCTCCCATCCTCTTCTAATCGATATGAATCCCTATAATCAGTCATCCAG
TTATATGGGACTGCTTAACAGTCAAAACTTTCCTTATGAAAGTTTCCCTCCATACAGTTCACAACAAACCGACGCAGGA
AGTCAACGTGTAGACACACCAGACACACCAGCGGACCGTAAGGAGAGAAAGAAGTGGACTCCTGCCGATGACGAGGTTC
TTATTAGTGGGTGGCTTAACACATCTAAGGATGCGGTGGTGGGAAATGATCAAAAGCTTGGGACGTTTTGGAAACGAGT
AGGAGAATATGTCGCAGCAAGTCCTCATGTTAGAGGGGATGGTGAAGCAAGACAGCACCTCCATTGCAAGCAGAGGTGG
CACAAAATAAATGATGTAGTGAACAAGTTCTGTGCCGCTTATGGGGCAGCAGAAAGACATATCAGTTCAGGACAGAATG
ACAACGATGTTCTTAAGGAGGCTCATGCTATCTTTTACGCGAATCACAACAGCAAGTTCAATCTAGAGCATGCGTGGTG
TCTCTTGAGGTATGAACAGAAGTGGATGAACCTCAACAATCCTACTCCCACTGCTAGTTCTAAAAGAAAAACTGGTGAG
CCAGTTCCCCAAACCTCAAACACCACTGCTGGTGAACAAGACACCCGGCCCGAAGGTGTAAAGGCCGCCAAAGCTAAAA
GGAACAATCCTCAAGGGAAGTCTGTCGCTGAGTACACGACCATCTGGGAGATGAAGAAGGAGGATCTCCAGATGAAGGA
GAGACTATCAAAGCTCGCCATATTAGACACTCTGTTGGCTAGAAAGGACTTGAGTGAGGCTGAAGAAATTGTCAAGAAT
AAGCTACTCGCTATCTATTTCTGAGTATTAAAGTGTATCTCTGTTTGAATAAGCTACTCGCTATCTGTTTTAAGTGTGT
CTGTTGGCTTTGTTTGTATGTTGTTGTCGTACTTCATGTTTGCTTTGAACTCTTTGTATCAACGTCTCTATGTTTAAAA
TCTAAGCAGTTGTCTTTTAATGCGACTTTGTACTTCTCTATGTTTAAAATATAATCTTTGCTTTCTTCATTCTTTGAAT
CTATGTGTATGAATTTTCTGAGATGTTTATGGGTTTGAGCTTCTCTGCTTTTTTCAGGTTAGCACGACATGGGACTAGA
CTATAGCTATAGCCAGCCCTCTCAGTCAGAGGAGTATGGTGGGGACACAGCTGACAGTAGCTACAGCGAGACTGAAGAT
CTTATACGACGAGACCAAGCAGAGCTAAACAACAATTATGGTGCACCGGGTCAGTACCCTCCACAACCAGAGGTGGAGT
TTGGGTTTCCGCAAGTTTGCTACTGTGGTAGTCAACCTGTTTTAGCCACTTCTTCCACTACAAATAATCCGGGAAGAAG
ATACTACACTTGTGTTAACGCTGATGATGGTGAATGCCACGTTTGGAAATGGTGGGATGTGGCGGTTATGGAGGAGATG
AGAGCGAGGGATATACACACGTTGCAGTTGGCTGAAAAACGTTTGTGTGTGGTGGGATGTGGCGGTTATGGAGGAGATG
AGAGCGAGGGATATACACACGTTGCAGTTGGCTGAAAAGGTTGACAGTCTAACCTTGATGAGTGACTACGAGACTGACC
AAAAACTGGTAAGGCTAGAGAAGATGGTCTGTGAGTTTGGTGAGAAGAAGCCAAGGTTTACCAATGCCTTTGAATATTT
TGTTGGTGTTATTGTTATGGTATTAGTTCTAATAGGTGTAGTGCTCATGTTTAAGTAAGTGTAGTGATGTCTACTTTGT
AATTTTTAAGCTTTGTAATCGGAAAGATAAGTATAATAACTCGGATTGTCCAATGCCTTTGTACTTTTTAAGATTTGTA
ATCTGAGCAACTTCTACACTATCAGTTATTATGTATTATGTTAAGTGATTAGTGCAATTTTTCTACATTGTTGTATTTC
TTTCTCGTGAACAAATAGTAAGCCTCGTCACCTATAATTGGCGACATGTATCACGAGATGTAGTAAGAAAGACGAGATG
TAACATTCACATGGGCACAATTATCACGAGCCTGTGTAAGAATCACGAGATGTCATCACGAGTCTGAGTAAGAATCACG
AGATGCCATCAAAAGTATTTCTGGTTCTATAAATATAACATCTTCTTTCATTTACAATACATCATTTGCAAATCATTTC
TCCTTTCTTCTTTTCAAATACATTTCTCCTTTGTTCTTTTCATAAAACATTTCCAAATAATCATCTCCTCGTAAATGGC
TTCTTCTTCTCATTATCATTACCATAAAGATGATGATGATGATTTCGATAACATATTTGATGATGTTTTGGATGACCCT
AATCTATTTCCAGAACCAAAAGAGCGAAAAAAACGTATTTTTATCGAGAGAAACCGGGAAGAAGGCCACAAGAACCTGT
GGAATGATTATTTTAGCGACACTCCGACATATCCGCACAATCTGTTCCGGCGACGGTTTCGAATGAACAAGCCACTATT
CTTGTATATTGTGAATCGTCTCTCTACTGAAGTAGACTATTTTCAACAAAGAGAAGATGCAGCCGGACGGTCTAGCCTT
TCATCGCTCCAGAAATGTACGGCAGCAATTCGTCAATTGGCGTATGGTGCTTCGGCTGATGCAATTGACGAATATGTAC
GACTGGGTGAAACCACGTCTCGTAAATGTTTGCACCAGTTTACCGCCGGAATTATCCAGTTGTTTGGCGATGAGTACCT
TAGACACCCCACACCGTACGATCTTCAAAGACTACTCCACCTTGGTGAACAACGGGGTTTTTCCGGGATGGTTGGAAGC
ATCGAATGTATGCACTGGGAGTGGAAGAATTGTCCCAACGCTTGGAAAGGAAGGAATTCACGGGGAACCGGAAAACCAA
CAATTGTGTTGGAGGCGGTTGCTTCACAAGACCTTTGGATATGGCATGCTTTTTTTGGAGCTCCAGGTACTATGAACGA
TCTTAATATTCTTGATCGATCACCTGTTTTCGATGATATTATAAACGGAATAGCTCCTGAAGTAAACTTCTATGTCAAC
GGGCGGGAGTACCATTTGGCTTACTATCTGACAGATGGTATTTATCCAAATTGGGCTACTTTCGTTCAATCTATCCGAC
TCCCACAAACTGAAAAACAATCATTGTTTGCTAAAACCCAAGAATCAGTTCGAAAAGATGTTGAGCGTGCCTTCGGGGT
CCTCCAAGCAAGATTTGCCGTTGTAAAAAATCCATCTAAAAGATAAAATGTAGACTGAGAAGATGATGTGAATGATTAA
ATTGTATTATGATCATAATATGATAGTCCAAGATGAACGAGATTCAGACACTGTTGAGGAATTTCAAGATGAGGATTTT
ACATTTACCGTTAAAAAGTCTACAAAACCCCCCAACAGTTTGGGTCGTCGGAAAGAAGTTCGGGATCAACAAACCCATC
TACAATTAAAACAAGATTTGATTGAAAATATATGGGCTAAATTTGGACATCTTCCAAATTATATGTAATTTTTACGTTT
TTATCAATTGAATAAAATGTCATGTTTGTTTTTATTTGAATATGTATTTTTTTTTATGATATGTAATATAATGTTTTTA
ATAATAAAATGTTGTTTGTTGTTTCAATTCAAATTGGTGATAAGTTTTATCAAATATTTTTTAACTACTTTAAAACAAA
AAAAAAAAAAACCTAAGGACCAATTAAAAGTCCCACCAATATTCTCAAATTTCACTAAAGTCCCGAAAAAAAGTCCTAA
GCTAAAAATATTACTAAACAACTCTAAGGACTTTGTTTCAAGTCCCACCAATGTTGTTGCTCTAA
>rnd-6_family-816#RC/Helitron
ATCTATATTATATATGAGCTCCATTGAACCTGTCCACGTCAGCATAAAAAATCAACCAATAAAAGATTAGAT
ATTCGCCACGTCAGACGCTCCGGGCGTATCATTTGGGCCTCGCATTCTACAGGCTCGATAATGTTCGGAATAGAAAAGC
CCTGGAAGCCCGTGAGCGCTGAAGTCCCCTTTCCCTTTTTCGCGAAGAATCAACCCTAATTTATCAAAATCGATCTTCG
ATCCCCTTTCTCTTCCTCTTCTCTGTTTACTACGTTTGATGAATCTTTATCGTGATGGAGGCTTGCCGCAGAAAACCTT
GCCGTCGCCGGCTCAACCTCCGTCTGAGAACCAGAGAACCGCGGCGGAGGTACAAAGGAGAAACGAGAAGATCGCGAGA
TTCATAGAACTTTCTCATGGATCGTCGTATGTGGCGGACGCAACAAAGTACCTCAGCGACAACAATGGGAGAGCGATGA
AGATCCATGAAGATCATTGTCATCGTCACTGTCAAAGATCCAGCCGGAGTCAACATGCAACCAATGCTCAATCTGTCCT
CAAGCGTCTATTTCATCATCGGCTGTTTACTAATGTGTTTAGTTGTTCAATCTCCGAGAAACCATTCCTCGATGTGACG
GAGTTCGAGCCAGTTTTTGTTTGTTTTGGGAAGATGGTTCAGAACTTCGTATAGTCGAACTCCCCGATAGGGAAACCAA
ATGTGGCCGCTACCGCTGCACGATACCTCCTCCGACAATGAATTAGATATTTCGGTGTTTCATCTCAAATATGATTTTT
GACATTGGTACTCCCTGTGACGCATCCGATCATACCTTTTACTCTAACCTCTTGCTCTTTCCCTTGTGTAGTATATTAA
CCAAATTGTAATCTCTATCTTATCAGAGTTTGATTCCATGCGCGAGCGTCACGGATAGGAACATCTTAGCCGACGCGTC
GAAGGTAGTAAAGAAGAACAAATCAGTGAAATGAAAAGATGACATGATTCTTAAGTCTGCAAGTCGTGATAATGTTCTT
TTGAGTCAGCTTGATAAGTCAGAGATAATTAAATATACAGGGGGATAGAGGCAGTTGCTTCTTGACCGAAGACGATGTG
GCGAGGAAGGCAAAGGCTCTCACGTTCGTAGAGGCTTTGTCGTGAGTTATCTTAATTAGATTTATTATATATGATCATT
GCTAGTACGTTGACTCTTCATGCAGATGTTGTAAACACCATGAGTCTTCCTTTTGGTCACGATCAACATGAGATCGTGA
TTGAATATTCATGTTGAGGTCACCATGAGATCAGAGTTGAGAACTGTACCACATTCTTTTTCAATGCAAAAAACAACAG
TTAGAAGTTGTGTAACAAACAAACATCTTCTTTCCAAGATGGTAAACATTTCTCTTCTCAAACCTACTCTTCACCAAAT
CTATGTGACTGATGAACTAAGACTTGCTAATTTTCAGGTGAATGAGTACAATTTTGTTTGACTTAATGTATCTTTCTTA
GGCTCTTAGCCAGAATAGAACTGTGATTTAGAGTTATGTGTATGCTTCAGATTTGTTTTCCTCTTGAAATATTATCATA
GAGTAGCTTTTTGGTTGCAAAAACTCATTTCTGATATAGAATTGTACATGTCTATTGGGTTTTAGGTAAGTGACAAGTT
CTTAGAGGGATATATCCCACTCTCTCTGTGCAGGAATGGCTTAGTTTGGTTTAGAGACTTTATCTCGGTTCCATAGAAA
TCATATATCATGTAAGTTGTGCCGATCATATGTGAATTAAAATCTCTGTCTGCTCCATAAGTTTTTTTAATAGGTTTGG
ATCTTAAATAATTTGCAGTGTGTCCAATAGCTTCCAGAACATTCTTGAGTTGTCGTTTTTCTCATTTGCAGGGATCAAT
TCCTTATGTCATGTTTTTGAACATGAACTGTGAACGATTAGTTTTAATTCGCTAGAAGTTAGTTTGACCTACTTCCATT
AACTTCTTAGCAATCATGAATATGTCAGTATCCCCTGTTGTAGATATGGGCTGCCACTGAAGGTGGAAATTTGAGAGTG
ACATACACTTATGTTATCCTATCATTGAGTTATATATATATGCATAATGTAACTAATGAGTTTCCACCGGCTAATAGGA
TACAGGGTGCTAGCTCTCTGTTGCGTGCATGATGCAGAAGCCAAGCTGGTGCTGCTACGAAAATTTGATTGATCAGTCA
GTACCTCACCTGGTTGGGAGGCAAAGAATCTGCGAAGCTAATAAAAAATAAATTAACAAGAGTGTGTAATACCAAGCTA
ACAACTTAATTTACACAGTCAGGACATCAATATTTACAGTCGTATTCGCGTACTCATTATTCTTTCTTTAATATTTCAT
TTCTTTTAAATAATTATAAAAATTAAGGTAGATCCAGACCAATGTATTTTTTTACTGGTATTAGATGACTCTACTTTCT
ACCTTTCCGTTTGGTTGAGTGTTTTGTTCTAGGAACGATGATATTCGTTCTGAAGTTTTAATCATCACTTATTTACAGT
TTACAGTTTACTACTTCAAAAGCTCACGTTAATAGTTTATAGGATTGGCCTAGGTAGTTAAGTTTTTATTTATTTGGGC
TACCACGATGACTGCTTCTAAGCATCATAGTCTACATGAAACGTTTATTCAAACATATGTAAAATCATAACTAATTTAG
TGGAACATATCCTTGAATATATAATTTCGTTTTTGCTTATCCATCAACACGAGAAAGAAAAACGCATAAGTAGCTCAAA
ATATTTATGTTCACATACAATGTATCTTCCATATATTCATTTTGCTATTTTCAAATTTATTTTAATATATCTTTACAAT
ATATTAGACACACAGTTACATGTAATGATGATGCCTTACGAAAGAATTATCAGAATAAACATTAAAACCTCTTCACGTA
GTAGGCATTTCTCAAGTAATTTTACTCAGATTTCTCCCTTGCCCTCTTATTAACATCAAACATCTGATCCAGAGAATAA
AGACAAGAAATAAGCTTACACGTATTTTTTTTCAAATAAGCATATGAAAAGTAAGTCTGTTTCCAGAGGTCTGAAATCA
AGTACTCGCCTAACTCGACCCATCATAAATTTTCCTTTTCTTAATTTAAGAAACCTTTTATGGGTACGATCTTCTACAC
TCGACAAGCGAACATACCTTCGTGTGTATTACTTTTAACTTTTTAAAAAATGCTTGGTCGCTAGGTTTAGTATTAATTT
GAAGGTTTTTTAGATTTCTTAATGTTAGTTTCATACCCAATGTTATTTTTTAAAGTTATATTGCCGGCATGCGTTCTTATGATTTTTTTGCTTCTCTAAATAAAACCACAA
ACCCTTCAGATCAATATGTATGATTTCTTTTTCACTCTCTTTTCATATATTCAAAATTCTTTGCCTCTAAAATTTTATC
AAGATATTGAACTTACATGAAAAATGTGTTGTAAATATAGCTTTTGGCCAAAGGAAATCATCAAAAAAAACATTAATAA
AAGGATAACAAGATCACTCCCTACTTCCCAAGTTCAAAAACTTTGTAAGTTCTTTAGGGCAAATTTATCAAATGAAATT
GCATAGGGTGGACAAATTTATCAAACTTTGTAAGTTCTTTGTATAAACTAAAAAGAAAAATACATCACCACATTATCCG
CCCGTAGGGCGGACACGGACCTAGT
>rnd-4_family-731-I#LTR/Gypsy
ATTTTCTTAACGCACTAGTAGTGTTTTAAAACATTA
TCTTCCAAAGCTTCCCTCTATTATCCTCTAGTGCTTCTGTATTTACATTCTGTTGTACTCTTAACGCTGTTAACAATTG
ATAATTCTCCCCCACCGTTAGAATAATTGCAATGGATATTAGTGTATCTTTATGTTTTTTTTAACAGCAGCGGAGACTG
AACATCTTTTATGTTTCATATCATTATAGTTTTTTGTTTATTTTTGACTACATAACTAATATAATCATTTTTTTGTTCA
ACAAATAATCATATCACTATAGTTATTTAATAATTGTATTGATGTCTTATATATGATTTTTCCACTTAGTATCAATAAC
CCTTATTTTTGCTGCAGAGCCTCAGTTACTATTATCCAATCAGAAATGCGAAGGATCTTAAGCCTTATTTGATGTTTTT
CTTTGTTTTGATAACCTTGTTTTATGATACGTTTTAAAACTGCAGGATCTCCTAAATCTCGTAGTAGAACATGTGATCC
TTAACTAAACTAGTTATTACTAGTTATTTTTTATTTTACAAATGGGTTGTGGATTCCAGCTTGTTTAGCTTGTTTTCGA
ATCACTCAGTTATCTAGTAGGATTTAGAGTTTGATATTAGGAGAATCTATGGAAACGAATAAGATATCAAGTACTGCAT
GTGATCTCTTATGTTTGAACGATTTTATTTTTATTTAAATTTATCACTTGGTAGATTTTACACTTAGTAGATAGTGTAG
CAACAGCTACTTATAACGCAAGTTAGCCTATTGATTCTGAGAATACCTAGGAAAATGTTGCCTTCTTGAGATCGTTGAG
AGTCGAAACTCTATCCGAGAACAAGGTTGAGAGTTTATAAAAGCTCTTAATATTATCAATGAAGTCGTGACCTTACAAC
ACCAAGGCATCGACTATATATATGAAAGCAAAACACCAATGCTAACTCGAAAAAGGAATTATAACTCTTCCTTATCGTT
AAATAAAAAGGAAACTGAAAACGTTAAGTAAAACTAGATAAATAAGGAAATATAAAAAACCAAAGCCAACATGGAAAAG
GATGTAGGCTGCATCAAGTCTCCCGGGGTAGGAAAAGATTCACCCACGAATCTTCGGTATCATCCTGAGCCACATAAGG
CACCAAATGTTTGACGTTCAAGACGTCTGAACACCGGATATGAGGTGGAAGTGAAACTCAATATGCATTGTTATTGATC
TTCTCCAAAATATCTAAGGGACCGATCTTGCGAGCCTTCAGTCTGAATAGTTAGGCTTAACCTTTTGTCAGTCCGGATA
TCATGATAATATCTTGAACTAGATAGTGTACATACCCAAAATGTGCTCTTGTAGTGGAGAAAAAGTACCATCATAGAGT
TTATTACTTGACCGTCAATCTGTGAATTTGAAGCTGTCTGTTATTATCTCAGATCAAGTTTGGCATAGCTTGATAACTT
TTAGGTCTGAGTTTTCCCAATAAACTTGGACCGAGTTGTTTGCCAAATTATGTGATAGGCAGAGCCGGGCCGGATCCGA
GCACACACTGACAAAACATTTGCCTTGGCCCCCAAAAAATTTGAAGGTTTTTTTATATATACATAGGCCTCCAATTATG
GTTTTTTTGTTACTAAGCTTATTAAGAAATGTTTCAAGCTCACAAAATTTCAGATCCAGTTTTGATTGGTCTACATTCC
TATGAAAGAGTTGACTTCGTTACCATTATGATGAAGAATCATGTGGTATCCTGATGCCTCATGCGTGTAGATTGGTTTT
GAGGCCTATAGGTTGTGTATTAACTATTAAGTGGGGCATGTAAAATGGATAGATGCATTTTATTCATGCATTTGTCACT
ATCAAGCATATACAGGATCAGCTCTGGACTGTAATTTCATCGCTAGGTTTACTTAGGTTCCAAGTTTACTTTAGACCTA
GGACTAATACTGAAAGTAATGACACAATCAATTTAACGAGTTCCCGGCCCTCGGCACGGTACGTCTCGTGGGAGAACTC
CTGCTCCCAAATTCCACTAGATCAAAGAGTTACTAATCACACCAACTCAGTGTGGATTAGGTTGGTTACAATAAGATCA
CCTCAGCTTATAGCTAGAGAATACAACAACTTAGCGTAAGAAGATAGACTTAAGCCTAAGCTATTTCTCCTTGTTGAAG
TCTCCTTTCCCTTGCTCTGTATGCTAGATCTCCTGTTGCTTGTAACCCTATGTTGTTGCTTGTATCTGTCGTAACCTAA
TCACCATACTAACATTACCTTATATATGCTTCGTATGTGATCAGGTGGTACAAGCTTGGAGTGGGCCTGCGCTGACTTG
GCCCAAGGAGGTATGCTTCTGCTGGCCCATTAGACTCTTCTGCGAAGCCCAAACTCTACA
>rnd-4_family-731-LTR#LTR/Gypsy
TGTAGAGATTATTCTTTAGGTTTACTTAGGTTCCAAGTTTACTTTAGACCTAGGACTAATACTGAAAGT
AATGACACAATCAATTTAACGAGTTCCCGGCCCTCGGCACGGTACGTCTCGTGGGAGAACTCCTGCTCCCAAATTCCAC
TAGATCAAAGAGTTACTAATCACACCAACTCAGTGTGGATTAGGTTGGTTACAATAAGATCACCTCAGCTTATAGCTAG
AGAATACAACAACTTAGCGTAAGAAGATAGACTTAAGCCTAAGCTATTTCTCCTTGTTGAAGTCTCCTTTCCCTTGCTC
TGTATGCTAGATCTCCTGTTGCTTGTAACCCTATGTTGTTGCTTGTATCTGTCGTAACCTAATCACCATACTAACATTA
CCTTATATATGCTTCGTATGTGATCAGGTGGTACAAGCTTGGAGTGGGCCTGCGCTGACTTGGCCCAAGGAGGTATGCT
TCTGCTGGCCCATTAGACTCTTCTGCGAAGCCCAAACTCTACA
>rnd-6_family-5877#RC/Helitron
ATAATAAAAGGGATATATGAGGAGTAGTGAGGATGTCCACGTCAGACAAT
AAAATCGACCAATCAGGAGATTCGTTTTTGACACGTCACATCCTCTTCGTCGAC
ATGGGCCAAATGTGTTAGCTTTTTCAAAAAAATGTTTGTGGTCCATCTGAGACCCATCTGATACCCTCTCTTTTGTGCG
GAAATCCTAGGACTAAAACTTCAATGGCGATTACTTAGCTCCACTTAACCAAACTCTGTGTTTTATGTTTTAGTTGATT
AAGGGTTTCATTGTTCTCTTTCTTCGACCTTTCAGCCTTGCCGTCTTCGCTGATTTTAACATGCAAACCGACGATTTGT
TTTCTTAANNNNNNNNNNNNNNNNNNNNNNNNNNNNNNNNNNNNNNNNNNNNNNNNNNNNNNNNNNNNNNNNNNNNNNNNNNNNNNNNNNNNNNNNNNNNNNNNNNNNNNNNNNNNNNNNNNNNNNNNNNNNNNNNNNNNNNNNNNNNNNNNNNNNNNNNNNNNNNNNNNNNNNNNNNNNNNNNNNNNNNNNNNNNNNNNNNNN
NNNNNNNNNNNNNNNNNNNNNNNNNNNNNNNNNNNNNNNNNNNNNNNNNNNNNNNNNNNNNNNNNNNNNNNNNNNNNNNNNNNNNNNNNNNNNNNNNNNNNNNNNNNNNNNNNNNNNNNNNNNNNNNNNNNNNNNNNNNNNNNNNNNNNNNNNNNNNNNNNNNNNNNNNNNNNNNNNNNNNNNNNNNNNNNNNNNNNNNNNNNNNNNNNNNNNNNNNNNNNNNNNNNNNNNNNNNNNNNNNNNNNNNNNNNNNNNNNNNNNNNNNNNNNNNNNNNNNNNNNNNNNNNNNNNNNNNNNNNNNNNNNNNNNNNNNNNNNNNNNN
NNNNNNNNNNNNNNNNNNNNNNNNNNNNNNNNNNNNNNNNNNNNNNNNNNNNNNNNNNNNNNNNNNNNNNNNNNNNNNNNNNNNNNNNNNNNNNNNNNNNNNNNNNNNNNNNNNNNNNNNNNNNNNNNNNNNNNNNNNNNNNNNNNNNNNNNNNNNNNNNNNNNNNNNNNNNNNNNNNNNNNNNNNNNNNNNNNNNNNNNNNNNNNNNNNNNNNNNNNNNNNNNNNNNNNNNNNNNNNNNNNNNNNNNNNNNNNNNNNNNNNNNNNNNNNNNNNNNNNNNNNNNNNNNNNNNNNNNNNNNNNNNNNNNNNNNNNNNNNNNNNNNNNNNNNNNNNNNNNNNNNNNNNNNNNNNNNNNNNNNNNNNNNNNNNNNNNNNNNNNNNNNNNNNNNNNNNNNNNNNNNNNNNNNNNNNNNNNNNNNNNNNNNNNNNNNNNNNNNNNNNNNNNNNNNNNNNNNNNNNNNNNNNNNNNNNNNNNNNNNNNNNNNNNNNNNNNNNNNNNNNNNNNNNNNNNNNNNNNNNNNNNNNNNNNNNNNNNNNNNNNNNNNNNNNNNNNNNNNNNNNNNNNNNNNNNNNNNNNNNNNNNNNNNNNNNNNNNNNNNNNNNNNNNNNNNNNNNNNNNNNNNNNNNNNNNNNNNNNNNNNNNNNNNNNNNNNNNNNNNNNNNNNNNNNNNNNNNNNNNNNNNNNNNNNNNNNNNNNNNNNNNNNNNNNNNNNNNNNNNNNNNNNNNNNNNNNNNNNNNNNNNNNNNNNNNNNNNNNNNNNNNNNNNNNNNNNNNNNNNNNNNNNNNNNNNNNNNNNNNNNNNNNNNNNNNNNNNNNNNNNNNNNNNNNNNNNNNNNNNNNNNNNNNNNNNNNNNNNNNNNNNNNNNNNNNNNNNNNNNNNNNNNNNNNNNNNNNNNNNNNNNNNNNNNNNNNNNNNNNNNNNNNNNNNNNNNNNNNNNNNNNNNNNNNNNNNNNNNNNNNNNNNNNNNNNNNNNNNNNNNNNNNNNNNNNNNNNNNNNNNNNNNNNNNNNNNNNNNNNNNNNNNNNNNNNNNNNNNNNNNNNNNNNNNNNNNNNNNNNNNNNNNNNNNNNNNNNNNNNNNNNNNNNNNNNNNNNNNNNNNNNNNNNNNNNNNNNNNNNNNNNNNNNNNNNNNNNNNNNNNNNNNNNNNNNNNNNNNNNNNNNNNNNNNNNNNNNNNNNNNNNNNNNNNNNNNNNNNNNNNNNNNNNNNNNNNNNNNNNNNNNNNNNNNNNNNNNNNNNNNNNNNNNNNNNNNNNNNNNNNNNNNNNNNNNNNNNNNNNNNNNNNNNNNNNNNNNNNNNNNNNNNNNNNNNNNNNNNNNNNNNNNNNNNNNNNNNNNNNNNNNNNNNNNNNNNNNNNNNNNNNNNNNNNNNNNNNNN
GAAAATGTAGGTCTCTAGGTCATACCAAAT
AGATATATGTTATGTATTTTCCAGAGAAATACTTTTTGAGATCTTTGGAAGTGTTATTGTATTATTTCATTACTTTGTA
TATATAATTTTATAAATTCCAGAGTTTTTTTTAGAAAACCAAACTATTACAATACTATATTGTTCGATGTTCGTATAAA
TTGTTAAAATGTTAAACCTGAATTTCATATCTCTTGCCTTACACTATTTAATTTATATACTAACAACTGCGTAAATAAA
TATTAACCCATAAATCTCAGGTTTTGAACTTGAAACTGCTAATAACGCTAATGATCGATCAAATCATTACGAAGATAAG
ATATTAAAATATAACACATGATTTTACCGGTCATTTTTATATTAACCTAATCAAGCTGTTTCACTATTAGTGTTCCATT
TATCACCACTATAGACAACCTGGAGAAACAAAAAAAAAATGACAATCCCGTACACAAAACTACACAAGGCATCAATAAC
TAATCCAGAGACACCGCCAGGTCAGCCGTTTGTAAAAAAGTATCATATTTAATTTTCTTTTTGTGTGTGTGTATATATA
TGTTTGTGTAAAATTTTTTGTTGAAATAAATTTGAGATTTATTTAGCAATTGCATGGGTGGTGGCAATGATAAGTAACA
ACTAAATTTGGTTTGGTCTTTCAAATTAACTGAACACTAATTAATAAGTTATTTAGTTAGATAACAACTGAATACGACA
GTTTCTAAGTTTATGAAAAAATTAACCCAACAAATTAGATTGTATCCAATGATAAAAAAAAATATTTTAGAATGTATTT
ACAACCAATAAGGAGAAAATAAAAGCCGGTAGTAGATGAGAAGGACGATGTCAAGAAAGAAGAGCATAGGTTCCTCACT
TAGTAAGCATGACTGAGTGATCTTATTTTTTGACAAAGAAGCTTACCCTATTTCTGAAGGAAAAAAGTCAGGTTTTTGA
TAGAAGTTCGATTTTTTTCTATGGTTTGGTTTTGCTTAATTATGTCATATTTTCATTTATATTGTTTTCTCATAAACTA
TGCCCATGTTTGGATGACAATACTCTTTTGTAGTTTTGGTTATAATTTGACTTAACTTATCCCGAATCATAAGATGATT
CAGTTTGGCATAAAAATAACAGATTTAAATCATGGGCTATTTTAAACAGAAACCATGTTAACTAATTTTATTTATCCTA
TTTCTGCTGAGATTTTATCAACGCCATTTGACAAATTTTCTACAGATTTTTTTTCTTGGTCACTTAGAAAACATTTTCA
ATATGTATATCAAACCAAGTTTGCCTAGCTGTGAACTTAGTTAGACCAATGAACTTAATTTCTCAACTGAAATAAACGA
AGTAAGAAACCTGTTAATATGTTGGTTTGTACTTCCTTCTGAGGACGGAAGACTTATAAATGTGAACTCAATAACTCTA
AAACCATAAGAATGGTTAAATCATTTGTAAATTTATCAATTATTTAATATAAAAATAATCAAAATAAAATAGATTTCTG
AACATTACTAAAGTTTAATAACTGCCGGTCCATTTTTCTGACCATTCTATATACAATTTCCTAAAAAATATACAACAAA
TTGTGAATTTAACCATTTTGAATTCATTGGAAAACAATGAATACATAAAATAAATTTAAAATTTCCAAATAAATTTTGA
TTTTTCTATTATTTTGTAATTTATAATTGATTCTAATGTACATTTACAAATACAAATGTTAAGTTATAAATTCTAAATA
CAAATGTTAAGTTATAAATTCTAAAGCTATAAAAAACAAATCCGGGTGTAGCCCGGAACAGTTCCTAGT
>rnd-1_family-598-I#LTR/LARD
atttggcgctagagagagggggggaacggattactctaactcatagccgcaaaacgcttgacaaaacaatgtctggagatacgaaagacaaaatcgcagttcgcaacaacgatggtaagaaaactccagccgccattgtgcttatggccaacgcttacgcaaacgccacagttggtacgccctaaatcgggaaggatcactttaactgggtgttggatatgaacagagaaggcaaacggcacttctggaactgatatggattgaaaggatcgtcaagagatacggaattgctcttgatatacccacgatctaaggctaaccagctaagaaagaatgtagtgcgttggctaacgaacaaacaatacacaaagatgaattggctgaccaccaaatcaacaagccggttcacaccaaccaacaagcaaaagacccctctctctcactcagagaaaagaagaaaacaaaaataaactcaaacttagactcattttatcatgagaagtgtttacatatttatactacttgaggaataaaaaaagacttaagaatgtattaaagacaacttagtaagtcgaatctagatgagaaatttaaagacaatgtattaaaactcttggatctaagatctggtcaaagagactcttcggctaacgtccaggttcgtctgaaccaagtggttccttcgcggtaaggatcaagatgtgggctggacgattcgtacggcccaaattcgcaagaactaaaggtctcctgatttgcaaattgcataactcccacatcagaactcctattggtctgattcttcttcgaggagctccgtaattgagttgagaacattctcaaagtaatttcatgcgtataggagtcgtgttttggaagatatgagtcaaacaatgaacatatatcattactgcttttcataatcaagccatgcatatctgttttgcccgatgcgctactcatggacgcatcaacagttcttgagaaaatcgaaaacattgctgcgacttttcgccacagaaagtgcaatgtaacgaactcgcgatttctctttctaaacataaagggaaacgataaattttatcaaaccctgtaagtttggctcattaccgaaatgaagaagtctcaaaaagtaagggttttatcaaaacacgttttccgaaaacttttcggaaaagtaaaccttactctccccaaaaacgcagataaaccctaggttaatcgcggaaaaagaaaacacagcaaatcggatacataactcaccgctgtacttctgccgaatatcttgtggaaaaactctaggttagtcgcggagaaaaaaaaaagggaagcacagcatatcgggtacataactcgcccctgtacttcttccgaatatctttcaaaaaaccctagattaatcgcggaaaaaggaaacacagcaaatcggatacataactcaccgttgtacttcttccgaatatcttgtggaaaaactctaggttagtcgcggagaaaaaaaagggaagcacagtaaatcgggtacacaactcgccgctgtacttcttccgaatatctttcggaaaaaccctagattaatcgtaggaaaaggaaagcgcagccaatcggttacgaaacccccgcggctgtactgcttccaaataactttcagagaaacaaagttgatttccataaaataactcgaaacctaaaacgactgaagaagactaaataaagcaaaacgtgagatcgtatccccaccgctaaaacattttctgaaacctaagatttcgtaagaattcatgtatcacttccatagtaacaatttccgcaagttgtcgatgttggtcacctaagtcttacttcagaaaaaacaactcgaaacttccaaggatcaatcccacggataagagaaaaacttctaagtttgattgcaataattaacctcatcacggctctcgtatatccaaaacttgaaaacctctttacggaacaaatctcgtaaaaattaagctccacaacattttacgaaacatctttcgaaaaattaaaatagataacattttgcaaaataaccgtcgtaaaattagactcgattttatttttcggaaaaacttacgtaaaactaaaattggcaacatatgacaaccttcgaaaatctaacgacgatcctagaaaaagagtctcggataaggaaagagatggatcgaactccgagaatcaaaattcgcccatccacctctctccacggtctcaccatccctcctctctcgccttgatctgtggctaaaacctcatcacctatattggcagcagccaaaacgcggccaggaaagcagagaagtccaggaagtattaatattcttgctattcgaagtgggcagacagacgcaaaaagagaagggaaaatgagcaagcaaaaaggagaagaagctaacccgaatcttcgagagaactaaggtatttccgacttgaaagttttgaaatcagacttgaaagttttgtagaaaattattaagaaataaaaacgcctttgagactgctatagaactttaggaaacttaaaacctaggtggatagtatagcgaactaagtcttagacaatttttcctgtctcgatatatcgttccataactgttcagccagatcttgcaaactgatctaaactctcggaaaatcgagaaacgatcgccacgcgtatccagctcacttcctaaagagagaaaaaaactagagacatgaacgtcgtcttaaaactgatttgtttcaagcaattttctcaaaaccaaatcacagtcccagcgtcgtctttaaatcgacccggattgtcattcattctaaacctcagaagaagaaacgtacacaacctttcaaagtattggttcaaactttttctttcgtataaaaaaaaggggagaagtaggtacatatactatactcatatactcccaaactttaaaaaattttgccttgtcatcaagaaaacactttcgtcaaaacaaactctcgcaacaataggcagaaaaacatttaggcaatacgatgcctccataaaatcgtcccaaaaaggcaaacagcaatttaaaatttgtctaaacactagcaacatatccagctgatcatgaacataatctcaaaaactatacaacatttcttgtcgcaatcatgcgtatggaaaacctgtaccaatttcaaattgaaactcttcgattagctaaagtcttgaagccctttccggctttataaagccagtttcgtataaatatttctacgagaagtcttcaagcatcaaagttttcattaagtttccgttgaaccaagtgagtcgcggaaaagcatcgaaaacatttgcgacgaagaaaactcgagaataaatgtagcatcgagcacattaaagggaacactttcttcctgatcgttgactagatctacctctgggataccaattcattccagaaacgaatgtgtcatgagaatcttctcaaaaagcctatgaaaaacgttctgcgactagatcgtagtgaaataagcttcggtaacactccataagtaactccaagcaactttcacctaaaatcgaaatcacagcagaaacatttctcgtaaaacctgcggaaacaacgctacttttacatgtgtatacatatcaccgatttacaatcttcgtaaaaccggtccccattacttacacgaaaaatccttcgtccaatcagaccaagtcttacgaagaaacttttgaaagtaaacataactggttttgtgaagaagtatattttgtatagcaaacacaaagctgtaaaatctgactgaccaatctaaagagatagatcttcgcattacgatttaatagatctcgttttagccatgcggctctttggcatctgcgtttcgttcccctcggtcacatccgagcaggcaatcgtcccgcaactgactccacactggatctgtatcaaacctcttgggctttgtcttcctcagacaaaaaagactcgattttcataagactattggtcacattcgtataactgaaacccagagcagagaatcgttttctacgactatcggccatattagcacgaataactctggcaaacttggcctatcaatctcgacaagcgctctttgacctcggtcaattacacgccttccagtaaaggtccaaaccagaatttgccatcccctttaaagacgatcgtaaactaacacgaccttaaacgttaaagtaccatggtctaatccttaacttacaacatccttggctatctgagtgaacacatccttcacgccaagccaaactatttgagaagccatctctccatcacttaacggctaaacgacgatttgtctaaaaacgttgtgagactattaagggaataattatcgtataacccacagtcggaaatcatatgataaattcttcgtgacgaaactcagtcctaacaatcaaacggttaacgcaaaatctaaacttttcgacaatcgaccaagttcgatacattccacaattcactttaagcccgctatgttttacccataatacgcagcatgtaaggaaaaattcgtaagaaagcttctagagctatacgaaacgaaacatcctcaaaaatgcacgaaatagatctcggaaggccaacacttcacaaagcactatgaaggaaatcgcttcttcctatagacaaatttacgcggcacctcagtcctaattcctcgatcgcaaatcaaattattagcatccaaacaggaacaacattttttgctgcgaatatccttagtctaacaagaacgtttctcaaacgcagggctaagactaacatcgcgaaacatcttcaagcccgcgaacatttcaagcacgaaacgcggcataccaaagaataacaaatcttcaacatcgcgagacgtcacagacgcctggagattcgttcttcgacaaaatttccttcctcgataaaaacactttcttggaagaccagacagtcatacgcccaaacatcttctcaaaacatatccttcgcgaagactcgaaacggtattttttaccattaagtttgttgctgatcacaacaaactctcaacgtcctaaacagacttagccatctcgtagagaggactctcgtacatccgacacaaggataatagcgctataaaagaaacccaaaatttttggtcagcacttccaggaggcttaaaaattgtccttggagagatgctcggttccaaccatacaagtcgtataagccgagaacctatcgcggactttaaatcggtatggaatcaggatgaaactgaaacgggatacgtaagtcgaattagtcatcgcaccctctaaaaccaggagtaaacctaggtcttgccctaaacccagcgcacgggtctctaacatctctaggcatagtatcaaacaccctgatacgagatcccaaaatttgtctctttgccaatattcgagaatcttcagaaatccccaagtttacacactgcggaaaactctcgaaacagattacggatatagcaattcacacagagttagattacgagacgacaactcgtagtcttccctctacacccatacaaaatgccatcggcagcaacacgccttataaccgctacataaaaactagaccataaaggtcccactggaaaactagtgctagaacctcatgctagaagctcatggttctaacgagctggggggctacc
>rnd-1_family-598-LTR#LTR/LARD
tgttggggtcaaaatcggtcacgacggaatcaatgtctgaaaattcgtaaaaatcggcatgaacgtttttacgaaatgtaatcttcgaaaaaaaaatctttacgaagaatctcacggtaaaatcgtgttcaaatctcgtttggatcaaacacaagctgtccgaaggtaacaaaaacgtatctaagccagccacggataggttcgaatatgacgatcggaacacggacaaaccaagctcagtcactacgcaactaccgaacatgcacactgcacggtcaatgcgtagcgaccaagttcgagccaagctcggttgctacgtagcgaccgagcgtccgtcccgctcggtcgctatgtagcgaccgagctcttcggaaacgtcgatacgacacgaatccatgcattctcatctccccttcgatgctgtctcccgaagaccgtagcgaacccatttcatgttttccgccattcgaaataatcaatcaaactttacgataaaaaccgcagagagttcgtttttatcgagagaagtcgtaataaacactacaagtcgaaagacggtccaaagggacctaagacatgactcgaagcccaccttacgatttcttaaccagcagcccgtaagccgtgggagggtttacgcttggtttgcacagaaagataaatatccagtttccacagataaatacaaaattttgaagataattacgaagatcatgaaaaatggaatatctccatttttaggctatgacggcttaagggcagaaggggaaaagcgtaaagattcgaaataagatctactgttttctctaaactcgtttgttatcttttcatgatttccgcatatatttggtcacttttcgttggctctcgcagagatccgggacctctgggaaattaagttttttctagtttcctaatttaaacgtaaatcgacagtgcgaatttcggttcccaca
>rnd-6_family-104#RC/Helitron
actagtggtattccggcgctacgcgccggttcatatgtttcattcttacatgaatttacaatttattttatggtcttagtgaatagagtatgttcgaaaatatgaaaatgaaaatatgttgaaagagaatgatattttttctgatctatttaagtggttagcgactataaggtattactttgttttgaagtagattagttcaaagtggaatagcataagttgtaactaatcgatttaataaaagtgaataaaaagccgataatcgtaaaaaggttaatttagttaaaatttaaacataaagtaaagttaatattttatttaaagaacatatttatacggttaagtaccatgtggtcagtatatagacggaacaatttttgaatttttatttttattaagtaccaaatagtacctacaggcgggtgagcaaatgagcaaataatataaatattatttaaaatttagcaaacttttgaaattttaatttattttaatttaaaatagtattaaatttttactatttgttgtttttttcaaggaatttctatctcttttattattccatttagagattatatacttgttcgaccattaatgtgtttcatgcaaatgaatttgttttaaatttttaaatgtttttctaatttgactatggtggtcccaaatatttcttgacattgataaccgagtagtaattgattagctagacaaacttaacttattaaaagcagtgacatggtttaagaaaaatgtcttagttcatagaaagtgtttttttctttaaaaaaaaaagccttcaatgcaatgttcatgtgagcgtgtcttcgtagtcaataacaattatcattatatatatacctagaaccaaatctttagttatatcataattctttgtcttcttactctaatcactcagtatcatgttttgaaacactatctaagaagacctgttgttgtcgcagtgattatagtgattatagtcagtcaaagatttttgtatcacatatactataataacttacacctgtatcttttagtgattatagtcagtcaatgatatcacagattaacatgaaaaccgattttaaacgtgttttttttccttgtctgtaaacaatacgacaacatgttaaaaaactgatgatacatctttaatcaaagtgaagctttgctgtgagacgaacttttaaatggagaaaaacattgttcataaacagcagccaaagatgagatgataaatgatttttgcttaggttatatgaatcctttgtatgggtattataatagtttgatgctttggactctgccaggttgatttcaaggaattatatttggtgagcgatgcttatggtgatcatttcaaataatcaaagctgccatattaaccgcccgtttgttttagctctgaatttgtcaaaattaagaagttgtgaggattcccaaaaaaaagatgaagttgtgactatatcaatttgaccaatcagatgtatattgatcgtaaagacagcactcgaagttggtaaggtgtattttctaaatgctgaatcgtatttattacaataaaccataacaaaagattactcatacgaaaaggaggtctcttacaacattttccaattaaaataaatatattacatgtttgaatggcataaattacatgggaacaacatctaaagactttgaaacacagagaagaagagaccaacctcaactcagatcttaagttctccttgttgctactacccccgtgacgtttgagctcaccttttatatgtggtatagcaggcggcccgcgggacggttgatataagaacggttgatataagaacttgtaattcatgcattatggacgtgagacccttgacttttaattaaccagcgagcaacatgtcnnnnnnnnnnnnnnnnnnnnnnnnnnnnnnnnnnnnnnnnnnnnnnnnnnnnnnnnnnnnnnnnnnnnnnnnnnnnnnnnnnnnnnnnttgaaagtcaacatgagatcgaaaattttcaacatatttagttcagtttgtccttgagaaactatatgagacagaatgactgcacataattggtgtttattagaaactattgttgtgacaatagtgctgtaacttaacaggaagaccgagagagatatgttctatgagctgatactatacgtctgctccaaaataaaatgtaactaaacaggaagatagagacaagaaaaaaaaaactgacctatgtggctcatctttgaaataaaagaaaaagaatgtcaggagaggaatttgataatcaccatggggtatgatacagattataacatcaaggcaaattcaaacgcagttatcacaaagaagtcagctcctgtaggtgcaacacttgagccaaaataaaaatacgtaagtgtaacttatcnnnnnnnnnnnnnnnnnnnnnnnnnnnnnnnnnnnnnnnnnnnnnnnatgaagaatacagaggaagcaccattaaagtttgctcctttacgaaagaaagaaacataaatttgtaagttcttttggattaataaataaacatttacattgaaattcgtgaaaatagaggaagcaaaatggacaaaccaagtgtgttgaccttattgccatgaagagagaaagaaacacagagctgtgattgtgagaaaaaacaaatgaaagaacaaaataacttgtattaggaaagtttaaagttaataggaaagaaggaaggaacttggagctatgatagcgagcaaaaaatattaacctcgttgtgatgannnnnnnnnnnnnnnnnnnnnnnnnnnnnnnnnnnnnnnnnnnnnnnnnnnnnnnnnnnnnnnnnnnnnnnnnnnnnnnnnnnnnnaaataccaatgcgaatcatagggagtgagatttagaaagaaaattaaattggctttgagatctccatcaagcaaaaggaagatatcaaataccttcataaatatcaatttatctaagcatcgtgttcttggcaagaatattgtctactcatgtagcaattaacaacctttggctgactccttattatgaaccgatgaatactgaaatgaaaagccaaattatttgtaaccttaaaatagagatcaacatatttatagattgacaaatcatgtataactcaccaatattcatcgatctatgaagcctgatatcctaaattagtgtaacaaaatccagtggccagaaccagtggtgaagcatcaatctaaggtcttcaacccacatgcagaaatatcaatcatcggaattcaccatagttggagttgatgtttgacagagagccacctttacggatttcgtaccggtgggactattcatcgcagacaacaaacacatttataggtggagcttcagtcggatggatgctaatggcgatttaatgcgagagagtgggagaagtggtgctaaccacatgaatgcttggattaatgtatctgaaagagtaactgaagccgtttcacagagggtgttaggatttggtgagatcagaaggaacacggcgactggacttatgatctcctccgtcaaattaaaacaaaccctaaataattgggccagtatgaaaaatcatttataggctcaataaatatcataatttacacaatacgtaacataactcagcgaaaaaaacaaaatttgatgttctataaaattcatgccaggtggcacaatttgccccagtctaaaatttgaagtggaggcctaaggagagagaaaagtctcctttattgtataagat
>rnd-1_family-419-I#LTR/Gypsy
gttatgtaagctcagatcctaacaatttggttctactcagagcagatcagttcaagacaacttcagaccatactcagctcatctcagataagatctgttcaacattatgcaatatcctagcttagcaaccaagttcaactagtctgcaacttagcaaatcctgtctgacattcctctctactaacctcatttcttagcataaatataaaagtgcatgctttaccttgggagtatcgatcacatgatgcaaggacttcagacaggtttctcgagctnnnnnnnnnnnnnnnnnnnnnnnnnnnnnnnnnnnnnnnnnnnnnnnnnnnnnnnnnnnnnnnnnnnnnnnnnnnnnnnnnnnnnnnnnnnnnnnnnnnnnnnnnnnnnnnnnnnnnnnnnnnnnnnnnnnnnnnnnnnnnnnnnnnnnnnnnnnnnnnnnnnnnnnnnnnnnnnnnnnnnnnnnnnnnnnnnnnnnnnnnnnnnnnnnnnnnnnnnnnnnnnnnnnnnnnnnnnnnnnnnnnnnncctccaagtcccgttcgaattctttatttggaatcttcatgaagcaagccttattggttttagccaccaagtcctgttcagattccacctagctaaatccaaagtcctatttaaataataaatttcggatttttttaaaaactaatactaactattctagggtcgaaatagagagcgaaaattgtgataaataaatctacataaggcattaccttccagacttgtctgaagaatccgatcccatgtataccaagccccaagacaagcggttatgtcaggttttgtattggaggtcagttttggttacttcaaacaatcaaagtaagtgtgtatagttgacaggttgatccactttggcatcttaatactatctgcaatcagtaaatctagaatggtgctaaagagtggatagacattcaagtaataaaatcatagtccctttcacatagctaagcataatttataaaaaagtctttttataagaatcagaataaatcatatcagtaaaactccgctagacttaaattacactgtctcagtataacacagtcggagttatggtggaaataaatcataagtacaaatgtaacaagttaggaagataaacctgcccggagtgggaatagatcgatgtgcataggtatgcatcgatcgtcgtgtgtgtgtatgtgtcgatcgatgtcgacttctcgtttacggttgataagttggtaatcatcctactttggtcttgcaataaatctgaaagaataaaaacgaaactaaataccaataactaggaaaactaattaaattcaccgaatagtgggttgcctcccactcagcgctttgttataatcatttagcttgactttggaggtatgtggctagttggtggaaaaacagctacttgttgggaaacaggcatccacctcatctctgtacattctggaccaagctgcaatgaaacttcttgtggcctcatcatttctggtccatctctcatccgtcgtttgtactgcatttgagatgttctgtagcccttctaggatgtcttcaatgttgaactgataccttcctatttgctgtaggcgtattctgatagctcgttcagttgctcnnnnnnntgctagttgcgagttgcctttgaatggctctgacttccttctatagccattctgcttggctatctagtccactgattttgacgtcgaatggaaagtagatgtcatcacaccgcttctcaagtcggtcctccaaggtgtctatagctttgtaaagctttgatgtaatctgatcaattgtctctgctgtgtagggaagatgttctgtaggtttcttgccatcgagcgatgtcctgcggaacctatcgatcgatgttgaaccttcttcctaaaaattgtgttgatcattaagcttaccaatgtccttctagacattcgtcatctgtgtagacaaggtgtccaagtagcgcatgataggtgaggtgaaacggtcgtgcatatcctcatacgatttcaacctatcctctattgctgcgaaccttgcgtcgatcgatgagatgttgctgatatcgatcgatgtggctggttgtggatcattcatgcgaatggtgttcagttcttgctgtagcagatcaattctcgtgctcaatcagtccacgttgttgttgagagggggtcgcagacgtcgctattcctcgtgttgatgtatgcgatctcccattcatccttcttttctgccaaactttccggttctgcaggaatctgggatgtatgtgtcttgacgtcgatcgatgttcctttgttggcgtagatcgatgttgatgtcgtagcttctttttcacggttgtgctgcatactctcaatctctgtcctcagctctgccatacatctgaaaagctcattgtaacctctgtccaaaggctgataagtgtcatccactaatgtcttgagttcatctccaagtgtttcctgagttccataaataccagtcaccatctcattgatctcctccttggtgtagatatctggtgccagtgttgtaggtgtgaaggtagtggcatgttctggaagacatatgtgaccctctccaaatagggatgctctctccagaattttcttgatgtcatccttggtaacatgaatcatatcaccagttgcgttcattgcatgtccagactcgtctctgtagactccatattcgtccttctgttcccatctgaactttctggctccatagctgtcataagcgcgacgtccacattcataacgcctatcgatcgatgatgaagtttctttatctagcgacgttggtgttatcctgtcgagcgatgtaggagcaacctcgtcgatcgatgcatggctaacaggtgtgcacgtttggtgtgaaccaattcctgttgttgtagcctttggatatacgtctacaacagttcgattgttgtctgggatgctacgttgctgcgtaaacaagttgtctattccattggccaactgaacaatatctgctatgtcctctctggatacttgtaaaatccttccatccatagctcttgcatggccatcttggtcccagaaaataccaaatttatcaggcaatagaaagtcgtaatcattactcatactctcagtagatagagaaagtttaggtttagaatgattatcgatcgattttgatactgaggtatcgatcgatggtagacgttttgctgctgaattagggtttctggatcgaatgcttctcctggatgttccttccgattggtgtgtgggagcattcatcttttctgcttctgtttcatgagaagtactcctgggtgcaaaactcctgggtgcaaaactccttatataggtgttgttaaacctatttaaaataggaatattccctttttccttttctgaggcggcggctttaatatcgatcgatgtaccaggtatggtatcgatcgatacagatgatcgttttgctggatgagggtgggaatcgaccgatgctgagtagatgatgtcgatcgatggtgttggcgtgttgttgaaggaatgggttgaatatctttcatcctgcatagnnnnnnnnnnnnnnnnnnnnnnnnnnnnnnnnnnnnnnnnnnnnnnnnnnnnnnnnnnnnnnnnnnnnnnnnnnnnnnnnnnnnnnnnnnnnnnnnnnnnnnnnnnnnnnnnnnnnnnnnnnnnnnnnnnnnnnnnnnnnnntgcctatggaatagtcatctcgtccgttcttgttgggttgttgaaaggcaatttctggatagtactgatctggtaatgtggagtggtctaccggttgcatcccgtcgagcgacgtggaatagcgttcatcggtcgtcggtgactcattggaatcgatcgatgtgacagtgtgagtgtcgattgattccgagtactcagtttcgtactctgctgcacaatggatagccaagatcatttccaagctccacgaggttgacctgttgtctcacaactcgaactaggtcatagtggacgtctggatctatctgtgtcagacataatctgttggtgttcatgtctcatacagctcctactgtagctaggaaagctcttccaaacagaagtgaagagttccaattaagcttgatgcccatgacatgaaagtctactgggacaagggcgttaccaatctatacctcaaggtctcttatgatgcctcctgagctcctatcttaaagatccacgaaggtgaaagattctgatgagggctctattttcagacccaactggtctgtcatgaccttaggtaggatactgactaatgctgctgtgtcacaaagtgcatggagaaattcaataccctttactagacatgtaattgcaaacttcccaggatcactcttcttcttcaatgtgatccttagtttcatcctttccctcacacgatgaaacattctcctaatgtcctcctaagtttccttagtctccctgaataacatccacaaccggtgtgtgaaataaacttcatcaaattttttctccattgggattctgaggactctcttagtgaaaccatccatctccttctcattagcttccctcttgggttcttaggagtcttctccttccttttccttaacaattttccctcagttgcctcatcaacttgcataggctctggtgtagtgtctgaagggttggttgtaggctgttgtgggtttgctaaaggtttaggtggtggtctgagtgtgttgattcggttactatcaattgatggtaatcgcattcggtgggtgagaggtgtccatcgatcgaaggtgaggggggttgatcgatgtcggtctctttttatcaatcgatggctggctcaagcggtcgattgattttgacgtggagaggggagggtgggggagggtgtttttctgcgaattcctcatgagtcatggttcgaactgcattacactccgcagccaattcagcagacgacgtcgatcgatgtctagagtgatccgttgatcgatcttcgtcttggtctgccgagcgatgtgcatccattgacatcggtcgacaccagtgtgatccgttaaaactcatggagctttcaacttcgaagtctccttctccgagttctcatgctttaccacttgccagaaatcatcatctaggatggcattcacgtggtgttttgctttctcaactcctgcctctatagccaaggcttattgcctctttacagtgtctccagtctgagccacttgcatttcaagcttcctcacttgagtccctaaggtctcaattcttttgttcagactgttgtaggcagaatctatctttccattgaagtccacagtgagttgctgctgtccttccagaactctgtcaagcagtgcttcaatcttgctttcctgagtctgcggtggtggattctggtagtatgagtttccatagcctctgctgttgttgctgaaaggtttctggaactgtgaactatggttactcctttgaccattgccatagaagttcatgtttccaccctggtttccagatctctgaaatccagtacctccaatatagttcacatcctcttctccttccatgtctacagctacttctcctttagctgagcagacatgcttcctaagaagctcatgaaccacatctaactttgctctaacttcgtccatctgctcctttcctaaggatgcaacagacttcttcctttcaaagtcagtgttcttggtgctgctgctttttgctagattttctatcagtctcatagcctccaccggattcctggtgttgaagtttccctcgctagctgtatcaagagccatctgatacctcaaggcgatacatctgaagaaagtgctcagaagttgcacttcattgaatccatggtgtggacactctcgctggaagaacttgaacctgatccacgcgtctttaaaagactttccagtctcctgcgcgaacgtagcaattttgctcctcaagtcttcagcgcgtgccttatcaaagaagtttcgcaagaaagcattcttgatgtcggcccaggattttagagatcctgtgggtagcttcttaagctagtgcatcgcttctctagtcagagtatacttgaagagcttgcacaataggtagtcttcaaggactccatccatacgaatagcagcgataagatcctcgaacctctccagatggtccataggatgctcatgcggtaacccagagtagggtagctgcgacacgagtgtgtagtactgaggcttcagctcgaaattctccttctgaatctctggaaggcaaatatctgatatgttggtgtagtactcgtctggacgattgtactcggccaatgtctttggtggagcagcctcttcnnnnnnnnnnnnnnnnnnnnnnnnnnnnnnnnnnnnnnnnnnnnnnnnnnnnnnnnnnnnnnnnnnnnnnnnnnnnnnnnnnnnnnnnnnnnnnnnnnnntcgacagtgtgaatttcggttcccacagtgagcaggatcttctgagaatatcaggtgtttttccttgttgcttctagtactgctcggcatgcacctgaaaagacaagaaacattttttttgtttcagaatgggggtaaagaaaaagaaaagaattaataacactaaatctaatagtgatcaaagctccccggtaatggcgccatatt
>rnd-1_family-419-LTR#LTR/Gypsy
tgataccactcaaattaccctaaggagtgaattactctctcaaataagaggttcaattgtagtacttagggattgaatccacaaggagctagggaaactattaaacctagtaatttattaattctaagtgtttgttgttttatggttttagagtaaatagcaatcctaattgagcaagtctattgctcgactaacaagatgatttgggggtgtaacttattggaaaggtattagatgcagggtttcatatcgatcgatacacctttcacaaatatcgatcgattgtcagaagacaatatcgatcgatgcttctagttaagccttaggcgtaagttgataatgctcactagctttctagttcagcggtagcctttttccagttgtctagtatgacagattaagttcaggactgaatggtcaaggatgcttgactcatgtagattcctagattcaatatcctaggtagccaatctagaacaagcattaagaacaatcaatcaatgaatatcacaacttagcaatctatagttggggctaatccctttaacctattttgaaccctgaatctaacaagtaaactagtcagacatagataagcaattcatgacacaaaatgtaaatgaaaactacatagaatagaataaatgaatcaatggagttccaatcacaaatctctcaatgatcttctctcctaaaactctctgctgaaaataagaatacaaaggtggctcaaagctctcttgcctcctaacacttaggcaagtatatatctattaggttaaaaactcgtcaggggtaatcttgtaatttggtgaagtcttgggtttaaagtcggctggaaccaagtcgtgcttccgcgtctcgacatcgagcgatgttacatgatgtacatcgatcatcttaatcttcaatcgtcgaggctcctcttctgtatcgatcgacgacactggatgtgcatcgatcgattgtgtcttcttcgcatcgacctctaatggtcagctcagatgaatactcatttaagctcctaaatgctctataatcatcactttactttaagatacttgtatacctgaaaacatacctaataggatagaatatatagtatatagatagtaaaatacttatataccatgggtgaaaatgggtcaaatccatggtatatca
>rnd-6_family-3003#DNA/MULE-MuDR
gggaaaattggaaaaataggacattctcaacttagatttgtctcaatgggatttttagaagattatttaggaaaataggattttaactcttgtaaataccataatacccttaaaataaaccaattaatatgaattataattataacaatgatttttcgtaattgattagtattaaaaataaaaaaaggaaaaaaaagatacggtcgaggtaaaacccgtaaagttgccctaattttttttaatcttcttttctctgccgtagctcttgacttcattcatggcgatttagggttcttggaaaatcattgttcttcatcgatgtttcgtcagatggttagtctttaatctcgttttcgtcatcctcctcttcgttctcacatacgaaaaaacgaaatcgtacgagtttcgacggttcattacgaaataaaagtgttcttagattaataagttcttgagttaagacacttaatagttttaagtgtgtttgaatcttgaattataatcatcgcaggagccgagagttcctctggnnnnnnnnnnnnnnnnnnnnnnnnnnnnnnnnnnnnnnnnnnnnnnnnnnnnnnnnnnnnnnnnnnnnnnnnnnnnnnnnnnnnnnnnnnnnnnnnnnnnnnnnnnnnnnnnnnnnnnnnnnnnnnnnnnnnnnnnnnnnnnnnnnnnnnnnnnnnnnnnnnnnnnnnnnnnnnnnnnnnnnnnnnnnnnnnnnnnnnnnnnnnnnnnnnnnnnnnnnnnnnnnnnnnnnnnnnnnnnnnnnnnnnnnnnnnnnnnnnnnnnnnnnnnnnnnnnnnnnnnnnnnnnnnnnnnnnnnnnnnnnnnnnnnnnnnnnnnnnnnnnnnnnnnnnnnnnnnnnnnnnnnnnnnnnnnnnnnnnnnnnnnnnnnnnnnnnnnnnnnnnnnnnnnnnnnnnnnnnnnnnnnnnnnnnnnnnnnnnnnnnnnnnnnnnnnnnnnnnnnnnnnnnnnnnnnnnnnnnnnnnnnnnnnnnnnnnnnnnnnnnnnnnnnnnnnnnnnnnnnnnnnnnnnnnnnnnnnnnnnnnnnnnnnnnnnnnnnnnnnnnnnnnnnnnnnnnnnnnnnnnnnnnnnnnnnnnnnnnnnnnnnnnnnnnnnnnnnnnnnnnnnnnnnnnnnnnnnnnnnnnnnnnnnnnnnnnnnnnnnnncagactcagtgaggaaggaaatggtcttgatgtctgtgatagctaaccaagattgagcttaaccgaagtctgtgatagctttgatccaagggtcttgatgtgatcaagcaagctcaatctggaacacaaagacagctatgaaatttaaatccggcgttttgcaacagcttgattacactcttgttcagtcccaagcttttgtttttactcctaccatgtagtgttagctcattgcagttcacttttttttttccatagcatattgtttaagttgtttgcatgaagttgatcttgaatgtttgtcttgcttttcttgttggcatgaagttgtttgacgtcttcacacaatacataaatttcataaataatacgatacatggcatacattatattccaagaaacagaaacaaacaagaaaatggtaaaactggacaataaaggtaagcaagtggcaacatttagtagtcatcacttacataaactttcaccgttaattttgtagagtaaagaggcatacaatctcggtatttatgggtaagagaatgatataataaacaagacaaaataacatagattagaaccatgttgtactgatagagaaaagaggtgattttatggatgaagaagagagaaacacaaacaaagagaaaaagatcgtgggaggaggaggaggaggagaagaacgtggataaaatattttcaaatatattttgagagatttatgttagatttagtttagaattagaaaacttctttaactgaatatgaaagtttccatattttcacggtttgcctagaatatgtacactacctaagcagaacaccgtatagtaggtgaaaaatgtattcttcatgtaggcgtcatataaggtaaaaggcagaacaagttatgtctcgtaatataactgacatatatcattgagttgtggctatatatcgttatcgagctgtaggtataccgaatacatctttcttgattataacgtaactgattctatctttgctagaatatacaagaaaagttagtttacggtatatacccttgatatatctatgtttaaaacttagaatcagacatataaactaggtagattaccagaatgagtattctaattgtagctagaagataaaataaaatatgatttcaatttttttttttttaaagtttaaacatatatattgtcatacttatgtttccaacagttttcatatttttttacatttttaaaattcaatttactatttttcccattaaaaaagggtaaaacatgtccagaattaccaaaagtatgagaagtcttattgtgacaaacaaaagttcaaagtgtcccatttttccaattttccc
>rnd-1_family-160#RC/Helitron
ATCTATACTATACTAAAAGGGGGATATAAGCTCCTTTTAGAGTGTCCACGTAGGCACAAAAAATCGTCCA
ATCAGAAAGTTCGAAGTTGCCACGTCATCTCATTTATTTTTTCGTAAAAAATAAAAAAACAATGCGAAGGAAATGATTG
AACCCGGGTTAGTATGACATAAATATAGGACAGATACCACTAAACTATTGAAACTTTCTTGGACACATATACAAGAATC
ACTAAATATGTAATCACACTCTTATGTACATTTACAATAATATGGATTCAACTTTCAAGACTCCGATACTTTGTTTTGT
AAAAAAAAATAAGTAAGTGACTAAGCTAATATATTCTTTGAAAGTATGAGAACATTGACAAATATGAAAAATCATAGAT
TTTTGTTTTCGTGACAAAGTTAAGAATTTTGTAAAAGTAAGTTTAACATATAAATTTTCGTGACAAATATGAAAAAGCA
TAGATTTTTGTACAATTTTGACAAAACAACTCAAAACATAGTTCTCTAATGTCTTAATAAAATATTATTTAAGGGTGCA
ATAATTAAATATATTAATTCAATAAATTTTGTAATTTATAGACAAAACAATAACACAACAAATTTTGAAACATTTGTTT
AACCTATCGATTTCTTTTCATGAGAATCCAACTAAACAAGATAAAAAAAAAAATTAGATTTACAAATATTTAATTACCA
TTTTATTCAATTTTGATTAATTTCAAATTGTCATAATGTATCTTTTTGAAGTTACAAAAAAATAATGTTATTTCTTTAT
TACACTAGCATTATATATAGATTCCATATACACAAATAAATATAATATAACAACATAAGCTTGCTTTCCCCGATTCATA
TTAAAACCTTTTTAAGTTATCTACCAAAACAAATTAATTAAATCAATCAAATTGTTAGAATACAACAAATTAATATATA
ATTTATTTTAAATTAAATTATTTAAAAAGTGTATTTTCATTAAAAACAAAATAATAAATAAGTAAAACTGATTTGATGG
TAATTTTTATGACATATATATATTATGTGAAAGAAATATAAGCTTAATATGGAAAAAAATCTTAAATACAAAAAACTCT
AAAATTAACAAAAAAAACTAATAAAAATTAAACTATGATATCAATTGAAAGCTTCTTAGACAATATTAATAAAATATTT
AAGCAATAATTANNNNNNNNNNNNNNNNNNNNNNNNNNNNNNNNNNNNNNNNNNNNNNNNNNNNNNNNNNNNNNNNNNN
NNNNNNNNNNNNNNNNNNNNNNNNNNNNNNNNNNNNNNNNNNNNNNNNNNNNNNNNNNNNNNNNNNNNNNNNNNNNNNN
NNNNNNNNNNNNNNNNNNNNNNNNNNNNNNNNNNNNNNNNNNNNNNNNNNNNNNNNNNNNNNNNNNNNNNNNNNNNNNN
NNNNNNNNNNNNNNNNNNNNNNNNNNNNNNNNNNNNNNNNNNNNNNNNNNNNNNNNNNNNNNNNNNNNNNNNNNNNNNN
NNNNNNNNNNNNNNNNNNNNNNNNNNNNNNNNNNNNNNNNNNNNNNNNNNNNNNNNNNNNNNNNNNNNNNNNNNNNNNN
NNNNNNNNNNNNNNNNNNNNNNNNNNNNNNNNNNNNNNNNNNNNNNNNNNNNNNNNNNNNNNNNNNNNNNNNNNNNNNN
NNNNNNNNNNNNNNNNNNNNNNNNNNNNNNNNNNNNNNNNNNNNNNNNNNNNNNNNNNNNNNNNNNNNNNNNNNNNNNN
NNNNNNNNNNNNNNNNNNNNNNNNNNNNNNNNNNNNNNNNNNNNNNNNNNNNNNNNNNNNNNNNNNNNNNNNNNNNNNN
NNNNNNNNNNNNNNNNNNNNNNNNNNNNNNNNNNNNNNNNNNNNNNNNNNNNNNNNNNNNNNNNNNNNNNNNNNNNNNN
NNNNNNNNNNNNNNNNNNNNNNNNNNNNNNNNNNNNNNNNNNNNNNNNNNNNCAAGATGTTTAAGAAAGAGTGGACTTA
AATGATATATGAACTATGAATAGTACTTTGTAAAGCTGACTTATTTAACACATCTGCACATCCATTTCCAGTCCTTTTT
GATGCATAAATTCAATTTCTTCAGAGCAGTTATTCCACAAAGAGATCGTATGAGATATTGTTTTGATATTCAGATTTGT
TTCTTGACTGTTAAGAAGATTGATAACTAAAAAATGCCTCATTCGAATATGATATGTCTATAATCGAGTCCCTAACATG
AGACAAATTTGTTTTAAAAGTAAATAATTCTTATATTATATAATAAATATATATTATTTACTGATAATAAAAATATAGT
TATTCATCTATCACAAATAACTATGCAAATATGTGAATCAAGTACAGCAATCAAACAACATAATGATTTCCATAAAGAA
AATTTAAAAAATATATTGATGTTATGTAGTCTTATTTTATATTCTTTAAATAATATAATACAATATTATACATTATTTT
TTAGAATTGAGAAATACATATAATATCTTATCCGCGCGTAGCGCGGTTAAAAAATCTAGT
>rnd-1_family-390#LINE/L1
aattttttttaatgagagtacttagttggaattgtcgaggaatgggaagcaactggactatcagctatctaagggaaatttggcataaacataaaccggattttttatttttatcagaaactaaacaagatttagagtttgtccaaaactttcaatctcatattggatttgataacctggttacagtggatccaattgggaggagtggtggattagctcttttttacaacaatgagtatcaagttaagattttatactccagtaataggatgatagatgtggaagcagtggctcttggaaaggttgtttatctaacttttgtgtatggggacccagttcagaaacagagggaacaagtgtgggagatgttaactagatatgggctctcacgatccgaaccctggttcattattggtgatttaaatgagatcactggaaaccatgaaaaagagggaggatctttgagaagtgcggactcatttattccttttaacaacatgatacgcaacaatggattattggagttcccggctcggggaaacaaaatgtcatggcaaggaagaagaggaaaaggaaaaggagcagtgatggttagatgtcgactggatcgggctttagctaatgaggaatggcacactttgtttccatgttctcatacagagtatttaggactggtggcatctgatcatcgaccagttgtggcctacttggaggataaagttgtgagaaggaaaggccagttccgatttgataagagatggattggacaagaaggacttatggattcaatcacaatgggttggtcaaattatagagcaggacaatctgaaggtatagtggagaaaattggcaattgtcgtcatgaaattgctaaatggcgaaaaaataatcccccttatggaaaggaaaaaataaatgatctacagaaagctctcgaagaggtacaaacagataataataggtcgcaggaggatattttggaagtatcccggaagttacaagatgcatataaggatgaagaagaatattgacatcagaaaagtcggaatatgtggcactcatcgggagatctcaatacaaaattctatcatgctttaacgaaacaaaggcgggtatgtaataggattgtggggctatatgatgctgcggggaactggattacaaaggataatgaggtggaaaaggtagcagtagactattttgaagatttatttactaccactgcaccatcagaatttgataattttctcacaaaggtaacacctggtattacacctcagatgaatcaacgattgcttagaatagcaaccgaatccgaggtcaaagaggctttgtttatgatgcatccagagaaagcgccaggcccagatggtatgactgctctttttttccaacactcttggcatgttattaaggatgatctggttaatatggtaaataattttctggaatctggtactttggatccaaggttaaatattactaacatttgtatgatccctaaaacggagagacctaccaggatgacggagttgaggcccatcagtctatgtaacgtggggtatatgattatttcgaaggttttgtgtcagcggttgaaaagatgtctcccttatcttatatcggaaacgcaatcagctttcgttgcaggtcggttgatctctgataatattcttatcgctcaggagatgttccatggtttgagaaccaataaggcatgtcagggaaagtttatggccattaaaacggatatgagtaaagcgtatgatcgagtggaatgggattttataaaggctttactacagaggatggggtttgatcttcactggattaaactaatgatggaatgtatatcatcggttcaatatcgggttctcctgaatggtcatccacgtggtctcattgtcccacatcggggtttacgtcaaggggaccctttatctccttatttattcattttatgtactgaggctttaattgcaaacataaaaaaggcagagcaagggaaacaattaacgggaatgaaggtagctagagcatgtccatcaatatctcatttgctatttgcggacgatagtctcttcttttgtaaagcgcagaaagaggagtgtcaaactatcctcaggatattaaaggaatacgaggtagtatcaggacaacttataaattttgataaatcgtccatccaatttggccacaaaattgaagaatcggttagacaggagttaagggatattctgggaatccagaatataggaggaatgggatcttacttaggtttaccggaaaatcttggaggatccaaaatacaagtttttagttttgtcctggacagactaaataacagagtcaatggttggacttttaggtttttcacaaaaggaggtaaggaagtgattatcaaatctgtggttactgcattaccaaatcatgtgatgtcctgttatcgcctgcctaaggcaactgttaaaaaactgacgagtgcggtagcgcaattttggtggagtccaggggggagtacaagaggtatgcactggaaatcctgggacaaagtatgtgtcgataaggatgatggaggtttggggtttaaagatattactgatttcaatacagcgatgctagctaagcagttgtggcggctaatagagaagccaaatactttattttctagagttttcaaaggtcgatatttccggaatgcctcacccctggaatcgatccgttcaaattctccgtcatatggctggcggagtataatttctgctagatctctggttagcaaaggactaatcaaaagggtgggatcaggatcatctatctcagtatggaatgatccatggctcccaaccactcgcccgagaccagccaataaaaaacaacacgatttctacccggacctcacagtggattctctcattaattccacttcgcgaacttggaacttgcaggtgattagggatttggtggacccacaagatgcaaaaattatagaaagtataccactgagtcgaactcaggggatagacaaggatggatggcacttcacaaaaaatgggaaatatacggttaaatctggatatcaggcagaaagagtttatccagacaaagaaagaccaccgttactctttggacccacaatcgatgctataaaggcgttctgctggaaaataaaatgtccaccaaaactaaaacattttttatggcaattggtaacaggatgtatagcagttaagaaaaatctatctgcaagaggattacaaggggatatatgttgtgcaagatgtggtgcctctgaggaatcggtaaatcatgtatttttcgaatgtcctccagcatttcaggtttgggctctctcgaagattccatcaaatccagatattttccccacttcttctcttttcacaaatatggatcctcttttttggagagtatttcctcagatggatgaccatcagtttgcatggatattatggtatatttggaaaggaaggaatagtaaagtcttcagtaacatggatatcgatcctcgggaaactcttaagcgggcagaaacagagtcaacactctgggcagaggcacagatatcgaacgaccagaggatagcacaaaacatagagattactacactaccggtaattccaggaagatggtgtttcacagatgcttcttggaaagagaaagatactttttctggacaaggatggtttagtactttagaaggatttgatggactgatgggggcgtgaaatgttagagcttgtctttctcctcttcatgcagagatggaatcgcttatctgggcaatggaatgtatgaggaatttacgacaatttcaggtcacgtttgcaacggattgttctcaattggtgaagatggtttcggaaccagaagaatggccagcttttgcaaattatttagaagatttacaactcctgaaagcaagtttcctccgatcagagattctctatgtttcaagaacgcacaataccaaggcggacagcctagcacgcagtgcaaggaagcagccgtctttcgtcgtttacatggatgcaaatctcccaacatggttcacagagtctatatgagtctgtataagttgatgacaaaaaaaaaaaaatt
>rnd-1_family-519#MITE/PIF-Harbinger
TAATATTTTTTTTGTATTTTATATTTTTTTAATATATATGTAATTTAAATTTATAATTCAGATGAATTTTGGTATTAAAATTTTCTAAATAAGAAAAAAAATTTACATCAGTAAATATAGAACATTTTAACTTTAAATTATATTGATTTCATTGATATTTTTGTTTAACATTTTTTTTTGAATTGTTCAATTCCGCAAACTATACATGTACACCAATCAACACAATTCCGAACCGCTAATTTTGTCAAAACCGCACTTGTCCCGCAAACCGCACGAACCGCAGTTGGACCGTACCGCACTTGAATTCCGTCCCGCTAATATTACCAATTCCGCGGTCACCATTCGGACCCTTAA
>rnd-1_family-464#RC/Helitron
atcaatatacaatactaaaaggagaataagagctcctctcatacttccacgtcaccttttttattccacgtctgatgggctaatgggctagcttattttttttcgttatgcttggcccgtaagcccctagctttagagaaacgagaaagacgcatcgatccatccgtaaccctatcttcttctctctcgcgcaagactgcgatctccctctgagccctttcatcttcttctgtttccttctcaatcaatgatgattgaagttatgttgctcggttttattggtttggttataaaagaaatttggttatctaaccaatctctgcgtcttttgtcttttaattagttagggttttgttggttttcgttctttgcctcttcttctacctcattgtctctctcaactttgtctgcaaacacaatttttttctttcaactcctcaccttcattaacgctcaacgaagttcaacacatccttctaaattcctttgattattgtgattgtcattcgacacggaggaaccgacctcctccgccttcgcttcatctccatgttcaaggtaaggacaaccacatcaccgtgctctacttcgacacggatgtaccgatcccctccggctcatgatgaatcccgtgctcaaccatcttttctatggatttcttcaaatccaagtacatatcttctggttctttggtatatattagtctttgtgatgatttaattgattttccatgaaattatttgtggttaaagaggaggatgagacgctgcatggaggtggctaagggtcgttggcatttttacctttgttaacggtggtggaagctccagaagatgatgttataggggtttgttgatatggtgagaagtagctctttatctagagccttcaatctgttttttttttccaatcagttggaagaaaggaggctgcaaagctttagaaaagtactttcaaataattgtaatgacggaggcaatgtacaggagtctaactttatttgcatagagtaaattttattaaaattgatctgattggagaatggatttggtcgtgatggtgagaatgtttggatttgaatttgaatttgcattcagcttcctgagtgtataattgaacattaggagttttttttcgtattggttttattgatagtatgatcttgctgatgattatggtttgttgttctctccatagnnnnnnnnnnnnnnnnnnnnnnnnnnnnnnnnnnnnnnnnnnnnnnnnnnnnnnnnnnnnnnnnnnnnnnnnnnnnnnnnnnnnnnnnnnngtatttccttttctttgcaggaaaacagatcatgtatcttttagatcccctttttggttttatagctatcccccttccaaatatatgaagcagtttatatcacaaatgcagggggacactgattctacgagtaagttaattggttattgtatgtgtgttcatgcattcatatacttaagctatctgaacactgtatatttatataggttggtcgctagagacactgatcttccattggcagcaacactgctgaaagcatatgcaaaggttgagcctctgacaatagctgagctcaattatttattatcactgctccatcccaggtaaaataactagctgtcttaatttgtagatgttaatggtatggctctgtttgattctgatatccaacatgtaggacattgacatcatatgtaccgggagagttgctcgcgttgacatggacaaagggtggtgttatgctgcatgctccaaatgcagtaaaactgcagcacactgtctccgctattgcgtttgtgcaatgcgacaatgctcatgctgtcgggactttccggtacgcctacagtttataaatatttctctccgtacgtatactcatgcgtgtcaatactttgtctttgcctttgttatgctttttccttagctatcgcgtggagacggccattgctgatggtactgctgaaggtacattctttcgttttgatggtgtagtgacgaaattacatagcctcagagcaagtgaagctggtcaaatgctggtaagatacacgtctgtctccttacgtgtttatcatctaccaagtactaacacatctacaaaacttcctgtgccaaataggctgaaggagtaaaccctgaggactttaagatgcctccatttactacccatatagaagcaaagaccgtgtgccagtccatcactttccaattcagtgttagtacatataacttcacagcaatcatacattcaccatcacgctcattctcgatgaacgtgaccgtgtgccagtccctggcgttgtcgacaacgtaaatataatgagtattatgttgtttcgctatttacatttgaatgtatgtatgaccatctggttggaacagataggtagcgatgatgatggggacgacatgccagatggcaatccaattcctgttaaggtggaaactggagggagcagtggtgaggcagcgttcaatgctgatacagatccagttggtgtgcgcagaagaagacggccaactcatcttccgaggtggttaagaagacgtgtgtggcttgagatagactagaaagaactataaacacactactcaaaatttaaataatgcttactcatcttcatttcctttcgcgtcttggttatctatgattttgtctttctccaatttttgggtactatatttgtcatacaatcttcctaatatgagttatctacctattagctttccactactaatttatttttacttatacatttgttttaaaccttttgattcaaaatgtgagaaaataatatttttttgttaaaatttcccagattagatttattagttaacatgttatttttaaaaaaaaattatatgtttatcagtgttttaaaaaccggaccggccggttgaaccggttggaccgtgactcactcttttaaccggttctgagtttggctaagaaccggatttaagttgaaccggcaccaaactcgctaataccggtgatccggttcaatactaaaacccagttttctcaaatttaagtttataataaaaaaaattgtaatttcttaagaaaaaaatcataaaacttcatattatattttaatatctgtctaaataaattagtttacattatctttacattttattttcatttataaaaataattatgtattatgctatatatttagttacttaatttaaaagtaaattaaatttttaaattccggttgaaccggtccgaccattgacccagatataatgccgagtcagtgtccggcttggttttaaaaatattgtatttatttaaaccattaaattttaaaattattattcattggtgttggagtatagatgattattttatttgtatcgcattaatgcattggttttattataaaccttaatcttgatcggagcctgaatagtatgataacaagtaaatattaaaagtataaagtttaattattagggctcatgttttattttatacaatcgttaatttaccttataatacatgttatcatcgttaaaagctataatgacatctactaaacttaatagttaaaacccgtataatatgagccgcaaagttgaacatgatattaaactatgagatttatgcatatcctgttgttgtaatgtctgactgtatttccttacgtattgtcaaccataggttaagactgatgaaaaccagctcatcgaactgcctgatgcaaacaaatcagactatacagttattatttcagattatatattttaaaatatttttagttataatgaataagttatttcttttatatcatgtaaaacattaattttaaggaaaattgtataacaaaaaagaaaaaataaattattttatgaaaatatatataaacgagaccgaaataactttattttacttattatttataacaccactgaatttaaaaaaaaaaccgtaaactaaatatttataattctaaattattataatgactcgacatcatataatttctaaaataaaaattgaaataaatagttagaataattgtgaaataattgtgaaatatttatgaaaataaatgtgatttttaattaaaattaattaaacattttaaagtacagttactactataagtttatttattcataaaaatcatgtgttttcttcattttatcataaaaatacctaccaaattataatgcaaacttcacttctaacctaagatacttcatataagtttataggtgttcagtctatggctaatattttcacatgcaaaaaggggttaagccgagtgctgaatatacatgcccatacattaagacccatagattagagcaacttataattaaccaacatattaaggattactaattatataaaaaatactataaaaaccccacatacacctcaaacataattcttacaacttctaatattatagaccataaacctcaaaatatactgctcttgcaaaaacgaacataaaatacacaatgaaaatatacaattatgaatgccaattggcccaatcattagttgatgtctcaagcatatataatcaagtagtcatgaccgtcaaaaattatagtatgggtgaaatatatttccttattaatacacatatattttgtcacccataaagtctgggtgatgcgatcatccaaatagtcacaattatcatatttcaaaaccacgaaagaaaaaacacaatctaaaagagagagcacatcaaggcagcttacataatagatacttaaaagaaaatatacaattaaaactgagctcagaaaaaaaaaacagaaaaaaaagagcacaccaacacaacttgcatagttggagaggatggatactacaaaaataaatgtagatccactaagagactaccatgtctactctgttttttttttttcatgcaattttaatcaataccagttaaaataaacatagttttcaacttgaagagtggcagagaggttgagacataattttcattacgagaagatgaaagcatataccgaccgagctattcacactaacaagagtttgtttttaagataatattggctttttaacatgcttttgcatactcattgcataattatacacacttgcaaggcatcgccaatcttatattatactctaaattttatgtagcgtttccaaatctacagagtgatgatccagtttatatgatttaaagcctaatttttgggtggtgtttaaaaaaaattggattagtttggtttgtgttagttggattagctgaaacttaagaatattgactattcatcactttccgttaattttaataataaataaacaacaaagagtgagggattgattggttgttctgtagtttttgtttttactttagaaaataagctgtgaattgttttgctatatatttatttttaaagcactaaataaaatctttagaaaagttgattttgaaaactaatatattattttaaaaattgtttatactgtatctttaattttaaaagctaaaatatgattgcttttaaaaaaaaaattagaaaaaattggatgtttaaaacatttaccaccattaccaatcaacccctcagtttattcatttcaaattcgttggacaacataataaattaacttgcgtattattacttatatttttggtagtcaattttaaataatatatatgcatgcttttataaaaaaataaacaaactaaaattaattaaaaattataagaagaaatttacccgggcgtagcccggacaaagaccctagt
>rnd-6_family-10132#RC/Helitron
ACTAGGTGGCTTTCATCCCGTGCAAGCGCATAATTAGTGGGTTTTCTATGTCATTTAGTTATAAGTGCATGCTATATACATTTTGCGTCTCTGCACCTTATATTGTTTTATAATTTGCATGTACTTGCATGGTCATATTATTTGCATGTGTTATATTTGTGTTTTATACGTTTTCTGGTATTTGTAATTCCTTTTCATATATTGATGGCACATATATGATTAATCTGTCAAGTTTTGTACAGTATAACTTTGTGTTCTTCTAGTCTTATCTTAATCTTTTCCTATTAATAAATTAAGGTACCTGCGTACAGCTCTGAGCTGGAGGTCAAAAGGGTGTGAATGTTAATTAGAATATTTCCTTTGACTACAATTCGTCCTTCACAGTATCACATTTTGGTTTTAACTTTTCATTGATGAATACATCCATGTCCTGGGAGCTCAATTTAATTAATAGTTTTAACTGAAAATCAGACTTGTTAAGATACACCAAAAAGTAGTGAAAGCGAAAAGGGTTTAAGCTAGTGAAACTCTATGAAAAGGGTTATTCTGCNNNNNNNNNNNNNNNNNNNNNNNNNNNNNNNNNNNNNNNNNNNNNNNNNNNNNNNNNNNNNNNNNNNNNNNNNNNNNNNNNNNNNNNNNNNNNNNNNNNNNNNNNNNNNNNNNNNNNNNNNNNNNNNNNNNNNNNNNNNNNNNNNNNNNNNNNNNNNNNNNNNNNNNNNNNNNNNNNNNNNNNNNNNNNNNNNNNNNNNNNNNNNNNNNNNNNNNNNNNNNNNNNNNNNNNNNNNNNNNNNNNNNNNNNNNNNNNNNNNNNNNNNNNNNNNNNNNNNNNNNNNNNNNNNNNNNNNNNNNNNNNNNNNNNNNNNNNNNNNNNNNNNNNNNNNNNNNNNNNNNNNNNNNNNNNNNNNNNNNNNNNNNNNNNNNNNNNNNNNNNNNNNNNNNNNNNNNNNNNNNNNNNNNNNNNNNNNNNNNNNNNNNNNNNNNNNNNNNNNNNNNNNNNNNNNNNNNNNNNNNNNNNNNNNNNNNNNNNNNNNNNNNNNNNNNNNNNNNNNNNNNNNNNNNNNNNNNNNNNNNNNNNNNNNNNNNNNNNNNNNNNNNNNNNNNNNNNNNNNNNNNNNNNNNNNNNNNNNNNNNNNNNNNNNNNNNNNNNNNNNNNNNNNNNNNNNNNNNNNNNNNNNNNNNNNNNNNNNNNNNNNNNNNNNNNNNNNNNNNNNNNNNNNNNNNNNNNNNNNNNNNNNNNNNNNNNNNNNNNNNNNNNNNNNNNNNNNNNNNNNNNNNNNNNNNNNNNNNNNNNNNNNNNNNNNNNNNNNNNNNNNNNNNNNNNNNNNNNNNNNNNNNNNNNNNNNNNNNNNNNNNNNNNNNNNNNNNNNNNNNNNNNNNNNNNNNNNNNNNNNNNNNNNNNNNNNNNNNNNNNNNNNNNNNNNNNNNNNNNNNNNNNNNNNNNNNNNNNNNNNNNNNNNNNNNNNNNNNNNNNNNNNNNNNNNNNNNNNNNNNNNNNNNNNNNNNNNNNNNNNNTTGAGAAAATCAACATTAGGCACAACTGGAAAGTGAAAATAGTGAGTGAAAATATCGTTATTTGCCACATATTTATAGTAGTGGGCCGATGGATACCTGAAACGGTAGAAGTAGAAAAAATATGCTTAGTTCAACATAGTGAATATCTTTATTATAAGTGATGATAGATGTGACGGAACTGGGTGAACTCTTCTTTTTTTTGAGCAAAGGCTGGGTGAACTCCTGAAGCTCTAAATTAGGGTTCATACGGAACGTCGGCATGATTGACAGAGGGGCAAGAGTGATGACGACTCGTAATTTGCTAATTATCAATATTGGTGGGCTTGAATGATAATTTGGTTGATTGAGTGTTTTTACATAGGCCCATTAAAAATAAAACAGATGACCTCATAAATATATATTAGTTTCAGTCATCAATATACAAAGTATTCTTTAGTTTAGTGGTATAAATGTTGGTGTTTATATCACAGTAATCAGGGTTCAAACCACATGCTTGACATTTTTCATACTTTTTAAAAGTGAGGCCCACTTACCTGCTGACGTGTCGCATCAGGAGTGATGCAACTGCCCTATTATAATGTAGAT
>rnd-1_family-457-LTR#LTR/Gypsy
TGTATACATAGTTATTAGTAGGGACTATGTGCGCGGGCGCGGGCTCAGCGATGTCTAGGCTAGCGACACTACTTTGGTTGTGTGGGCAGGAGTTCAGAGACGTCTGTACTTGCGATGCTACTTGTGCGGGCGTGTGGTGCAGAGACGTTTGTATCATGGACGCTACTTGAAAGGGTGGGGGTACAGAGACATATTGTACTAGCGACGCTACGTATTATATATCCATATGAGGAGATGTGGGGT
>rnd-1_family-457-I#LTR/Gypsy
GTATGGACTAGCTTTATGCTATCATCGCATTGTTTGGTTTGTGTGACGCGCTAGGCGTCGTGTGTGTTCATGTTAGAGCTAAACTTCCATAGTGGGAGTTCTATTTACTCAAGTCAGTGGTTTGCGTGTTTAGCATCCCCATGCCTCACGGAGTAATCCCTGTTACTCACCCCTCCTATTCCTTTCCCCTTTCAGGTGAGACTGACGAGCAGGAGTGATTGCTATCGGATTGGTGCTTTGGGAGTTCTATTTCTTTTATTTTCAGACTTTCGATTTTATGATTTTATCGATATTTCGGGATTTAGCTATTTTATTGCATTTATGGTTATTTATTGGATTTATGACTTTGGAGTTGACTTTTGAGAAGTAATAAATGGAGATTTCAGACTTTTTATTTATTTAAGTTATTTATTTAAGTTATTTCGGAAAATACGGATGTTACAATTTGGTATCAGAGCGGGGTTCCGTCTCGGCTCTGACCTGGGATGGTGATTTGTGGGGACTCGGTTTTTAATCGGTTTTAGACGATTTTTAAAATATTTATGGAAATATGGGGATTTTAAAAATAAAAGTAAATAGCACCTTTTTGCTTGGCATTATGTCTTTCATCGTTAGTGTTTGGTTTCGGCAGAAGTTAATTAAATTGTTATTTCTTTCAGATGCCGCCGCGTAAGAGAGTTGTTCTCGCTCAGGCCGCTAGTGCTCCTCGAGAGGGTGGAGATGAGCATGTACCGCCACCAGTTCTACCGATTGATCAGGATACCCTTAGGCAGATGGTGCAGGATGCTGCTAGACAGGCCGCACAGGAGGCAGTTCAGGAAGCTGTCCAGGAGGCTGCTAGAGTAGCTGCACAGGAAGTGGTTAGGCAGATGGCTGCAGCTCAGCAGGGTCATCAGGTTCCGCCAGATCAGGATCAGGGGCGTCAGCAACCCCCTATTCAGCCGGTTCCACCAGTCAGGATCAGGGACAGCAGCAACCCCCTATTCAGCCGGTTCCACCAGTTCAGGTTCAGGGACAGCAGCAACCCCCTATCCAGCATGTTCCAGGGATTTTCCAGGTTCCACCACCAGCGCCACGTGTTCTTCCAGGGTAAGTTCCTGATGTTGTGCCACCCGTTCTTCCAGGGCAGGTTCCCGAGGTTGATGAGACGCTTATGCGGGTAATGAGACAGATGAAAACTATAGGTTTGGAGACTTTTGAAGGAACAGTAGACCCTGGAGCGGCTTATAAGTGGAAGCATAGGTTGGCTTCATGTCTGCAGACAATCAATTGTCCGTTGCGCCTTTGTCTTAATATCGCAGAGTTGTATCTGCGTGGAGATGCATTAGTATGGTGGGATGGAGTGCGATCGATGCGTGATGGCGACATGATTTATGAGGATTTCCTCATTGCATTCGACAAGAAGTACTTTCCCAGAGAAGCGTTGCACCAGAAGAGGAATGCTTTTGAGCATCTGAGGCAGGGTACTAGGAGTGTCAGGGAGTACGAGCGAGAGTTTTGCCAGCTCCGCTTGTTTGCTGGTAATCATTTTGATGCAGAGGACTTGATCAGGAGGTTCTTAGATGGTATGCGAGTCGATCTCCGTGGCAGGTGCAGTATGGTTACTTACACCAGTTTGGAGGATCTGGTAGAGAAGGCTGACCAGCAGCACCAGCAGGACAGGCAGCACCAGCAGGACAGGCAGCACCAGCAGCACATGCAGCACCAGTAGCACAGGGAGCGCAGGAGCACCAGCTGCAGCATACGCACCAGGAGCTTGCTTCACTGGTGGCCAGTTGGGCAATATCTCCAGGTTTTGCCCGACAAAAGGGCCGGGGGCCAAGCGACAAGCCATCACTCCGCGTGTTTATGCTCTAGGAGAGGCCAATGGAGCTGAGCCGATAGCCGGTATGTATTTTTATCATACTCGTCTGTTTATGAGTAACTGTGTTTTGATGAATATCATGTGTAGTTAGAAAAAAAAAACATTTGTGTGTAGGATCGGTTTCTATTGAAGGTGAGGTAGCTCACACTCTATTCGACACAGGAGCTTCTCACAGCTTCGGGAGTTCGCGTTTGTCTAAGTCTTGGCCTTTTCGAGGGGTCTTTGAGCCGAAGGTTAAGCAGATTCGGACGGCCGGTACTGAGAAATTGGGAACCACTGGCGTTCGCCGAGATGTACCAGTCCTACTGGGAGGAGTCGACTTCATAGGAGACCTAGCAGAGATGGAGATGGATTACTACGATGTCATACTTGGGATGGATTGGCTGTCACGGCATCGAGTGGTGATAGATTGCATGCGATCGAAAGTTAATATTCCTAGAGGAGATGGGAAGATCACATTCCAGTGTCTATAGGCTTACCGTGGGATTTCTGTTATTTCCATGTTGCATGTTGAGTACTTATTGGAGAGAGGAGCAGAAGGATTTTTGGCGACTATTTCGATGGTTAATGAAGATGGACCTTCTGAGTTACAGGATATTCCAGTGGCTGCAGAATTTCAGGATGTATTTGAAGCCTTAAAGGGGCCACCACCAGCCAGAGGAGATGTTCTCAATATTGAGTTAGAACCAGGAACAACACAGGTTTCGCGGGCTCCATACCGTTTAGCAGCAGCAGAGATGGTTGAACTGAAGATGCAGTTGGAGGAGTTATTGAGTAAGGGTTTCATCAGACCTAGTACTTCACCCTGGGGAGCGCCAGTATTGTTTGTGAAGAAGAAAGATGGAAATTTCAGACTATGTATCGACTACAGAGGTTTGAACAAGGTGACCATCAAGAATAAGTACCCGCTTCCACGTATCGATGAGTTATTGGATCAGTTGCAGGGATCTTCATGGTTTTCAAAAATTGACTTGGCATCGGGTTACCACCAGATTGCGATAGCTGATGAGGATGTGCGGAAGACTGCTTTCCGTACCCGTTATGGACATTATGAGTTTGTGGTGATGTCATTTGGGTTGACTAATGCACCTGCAGCATTCATGAAGCTTATTAATGATGTGTTTCGCGAGCACTTGGATTAGTGTGTGATTGTTTTCATCGACGATATTTTGATCTATTCTCGGAGTAGAGAGGAGCATGCAGAGCATCTGCGGATTGTGTTGGATAAGCTCAGGGAGCATCAGCTGTTTGCCAAGCTGAGTAAGTGTAGCTTCTGGCAGAGGAAGATTGGATTTTTGGGTCACGTGATTTCAGAGGCAGGAGTTGCAGTAGATCCGGAGAAGATTACTGCAATATCGGAGTGGCCTACACCTAAGACCGCCACCGAGATTCGTAGCTTTCTGGGTTTAGCAGGATACTACAGAAAGTTTGTGAAAGATTTTGCTAGTATCGCGAAACCGATGACACGGTTAACAGGCAAAGACACCAAGTTTGATTGGACGGATGCTTGTATGGAGAGTTTTACCGAGCTGAAATGGAAGTTGACAGAGACGCCAGTGTTGGTACTACCTAGACCAGGGGTACCGTATGAGGTTTATACAGATGCGTCAGGTACTGGTTTGGGTTGTGTGTTGATGCAGGATGGTCATGTTATTGTCTACGCATCACGTCAGTTGAGACCTCACGAGGTCAACTACCTTACTCATGATTTGGAGTTAGCAGCAGTTGTTTTTGCGCTAAAGATTTGGAGGTCATATTTGTATGGAGAGAAAGTTCAGATCCTCACAGATCACCAAAGTCTTAAGTATATCTTTACTCAAGCGGACCTGAATTTGAGACAGCGTAGATGGATGGAGTTGTTAGCGGATTACAACTTGGATATTACCTATCATCCAGGTAAGGCCAACCATGTGGCAGACGCCTTGAGTAGACGCAGGAGTGATGTTTCAGGAACCAAGGAGGTTCAGGAGCTGACTGGCACAATTGCTAGTCTCAGATTGTGTGCAATCACTTCAGATGGGGAGACAGCTGGTCTTGATGCTTTGGAACAAGCAGATTTACTATGGAGGATACGCAGAGTCCAGGATGATGATGAGGCTTTGGTTAAGCAGATTGAGATCGAGAGTATTGGATATCATATAGATTTGAGCGGGATGTACATGTATCGGAACCGAGTCTGTGTGCCAGAGGACAAGCTGTTAAGGAAGGAGATTTTACAGCAAGCACATAATTCGCATTTTTCGATCCACCCGGGAAATACCGAGATGTACAGAGATTTTAAGCGCTACTACCACTGGCCTGGTATGAAGAAATATGTGGCTACATTTGTATCGCAGTGTCAGACGTGTCAGATGGTTAAGGCTGAGCATCAAGTGCCTAGCGGGTTATTGCAGAACCTCCCGTTGCCAGAGTGGAAATGGGACATGGTGACTATGGATTTTGTGACTGGACTCCCGATAACCTTCGGTGGGAGGAATTCTATTTGGGTGATCGTGGATAAACTTACCAAATCTGCTCATTTTATAGCAATCAAGAAAACAGACGGAGCTGATCAGTTGGCGCAGATTTACCTTCGAGATATTGTGAGGTTGCATGGAGTTCCTGTCAGTATTGTATCAGATCGGGATACCAAGTTCACTTCTACATTTTGGAGAGCATTTCAGAAGGCGCTTGGGACAAAAGTTCATATGAGTACAGCCTATCATCCGCAGACAGATGGACAATCAGAGAGGACTATTCAGACATTAGAGGATATGCTTAGGGCTTGCGTTCTGGATTGGGAAGGAAGCTGGGGAAAGTATTTACCTCTAGCAGAGTTTGCTTACAACAACAGCTATCATTCGAGTATTGAGATGGCACCGTATGAGGCGCTTTATGGTAGGCCTTGTCGTACACCACTTTGTTGGACATAAGTGGGAGAGCGGCGAGACTTAGAACCAGCAATAGTTCAGGAGATAGTGGAGCACGTAGAGATGCTCAAGACTCGGCTTAAGGAAGCCCATGACCGGCAGAAGAGCTATGCAGATAAGCGCCATAAAGACTTGGATTTTCAGGTAGGAGACTTAGTATACCTGAAAATGAGGACATTCCAAGGAGGATATAAGACTCGGAAGCTTAAGAAGTTTAAGCCGAGATATATGGGACCGTACCCTATTGTGGAGTGGATTTGAGCAGTGGCTTACACATTGCGGTTATCAGCAGAGTTGTCAGATTTTGACGATGTGTTCCATGTGTCAGTCTTGAGGAAAGTTGTGAGAGAGCCAGAGCTTATTTTGCAGCAGCCACCCAATGATCTTGAGAAGAATTTGTATGCATCTTGTCAGCCAGTTGAGATTTTAGATCGGCAAGTGAAAGCCGTTCAAGGGATGATGACCAGTTTAGTTAAAGTTCGTTGGGAGAGAGACGGGATTCAGGAAGAAACCTGGGAGGCCGAGACTCAGGTGAGGATTGATTATCCTGAGTTTTTCCAAGACAGTATTGGACAGTCGGTTCAGGAGCCGAATTCGGGGACGAATTCTCCATTTGTGGGGGAGAATTGTAACGATCCAATTCCGCAGGCCTAGTAAGGCCCAATCAATTTACAGAAAACCCTAGGTGAGTTCCTATTTAAACAGAGCTAGCCTATTATTTTATTCAGAAAAAGTCTAAGGCGTCGAACCCCTGCAGATTTAGAGCCGTCAGAGAGGGATACTGGTGAACTGTCTCAGCCACCGTCGACTGAGATCAGATCTGTCACGCCGCCGCTGTCTCACTCCCTAGGTAATCCGCAAACCGCCTTTTCCGATTATTTAAATGTTGGCCGTTTAGTAAATCGTCGATATCTCTCTAACCATTGGGTTTCTCGCGATTTCAAGACCACCAGTGTGTTCGTGACGTCGAGACGAGTCCGGAGCAGGAATTTCAGCCGGAGATCCGCCGCGACGCGCCCACACGCGTGGGAGGAAGAATCACGCGTGAATCCCACGCGCCGCCATCTCCGCCGGACGTTCGCCGGAGCCACCGCAGCCGGCCACCATCTGTTCGCCGTCAGGAAGCCGCCGCCGCATCACCGCCGCGTCTCCGCCGCCGCTGTTGATTTTCCGGTACGCCACCACCGTCGTTGGCCGCCGCCGGCGACCCCGACCGGGCTACGGCGACTCGCCGGCCGCTTGGGAATTGGTTTGGTTTGGATTAAACCGAATAGAAATCAATATTAATCTGGTCCAATTGAAATCGAATCCGGTTAAGGAAAACCGATGGTTCAATTCGATTTCAATTTGTTCAAGGGTTGACCGGCTTGGGTCAGAGTAGACCGGGTTGACCTTTGACCAGCGGGTTGACTTTTTGACCAGATCGCCGGTTACCCGTTTTGGACCGTTCGAAGGGCGTTCTGACTTGATTTTTCGCCCTGATTTCAAATTTGAAGTTTCTTTGAGAAGCTGGAGTTCATAGCTTTCACTTTTCCACATTGCTAAGGTGAGGGTCTATTCCGTAAATCCCGTACCAGTGTAGAATTCTCTCTATCGTAGTCTATCGTAGTTTAGATTTCGAATCATGATCCGTCTGTTTGAATTGAGTCTTGATTGTTAGCTAGTTCATTTATTGTAAACTGGAACTAGGGGTCTAGAGGATTCAACCTTTGATTGGATTGTGTGATGTTAAGAGATGCGATATATATATGTA
>rnd-6_family-1197#RC/Helitron
ATCTATATATATATAAAAATGTTTGCCTCCCTCCTGAGGTGTCCACGTGGAAACTCTTTTATTATAGAGGCAACACATGTCCTGCTCGAATGAAACTCATCGTTTCATTTTTTTTGGTGTGGGCTTTGATTTTTCATCTGGCCCGAGAAGTTGGAGTTTGTCTCTAACCCTAATCCTGGAGAATATGAATTGGCGTTCGTAAATCGTCGTCATACGACATACAACGGCAGAATGATTCGACTTTATCCTTTACCGGNNNNNNNNNNNNNNNNNNNNNNNNNNNNNNNNNNNNNNNNNNNNNNNNNNNNNNNNNNNNNNNNNNNNNNNNNNNNNNNNNNNNNNNNNNNNNNNNNNNNNNNNNNNNNNNNNNNNNNNNNNNNNNNNNNNNNNNNNNNNNNNNNNNNNNNNNNNNNNNNNNNNNNNNNNNNNNNNNNNNNNNNNNNNNNNNNNNNNNNNNNNNNNNNNNNNNNNNNNNNNNNNNNNNNNNNNNNNNNNNNNNNNNNNNNNNNNNNNNNNNNNNNNNNNNNNNNNNNNNNNNNNNNNNNNNNNNNNNNNNNNNNNNNNNNNNNNNNNNNNNNNNNNNNNNNNNNNNNNNNNNNNNNNNNNNNNNNNNNNNNNNNNNNNNNNNNNNNNNNNNNNNNNNNNNNNNNNNNNNNNNNNNNNNNNNNNNNNNNNNNNNNNNNNNNNNNNNNNNNNNNNNNNNNNNNNNNNNNNNNNNNNNNNNNNNNNNNNNNNNNNNNNNNNNNNNNNNNNNNNNNNNNNNNNNNNNNNNNNNNNNNNNNNNNNNNNNNNNNNNNNNNNNNNNNNNNNNNNNNNNNNNNNNNNNNNNNNNNNNNNNNNNNNNNNNNNNNNNNNNNNNNNNNNNNNNNNNNNNNNNNNNNNNNNNNNNNNNNNNNNNNNNNNNNNNNNNNNNNNNNNNNNNNNNNNNNNNNNNNNNNNNNNNNNNNNNNNNNNNNNNNNNNNNNNNNNNNNNNNNNNNNNNNNNNNNNNNNNNNNNNNNNNNNNNNNNNNNNNNNNNNNNNNNNNNNNNNNNNNNNNNNNNNNNNNNNNNNNNNNNNNNNNNNNNNNNNNNNNNNNNNNNNNNNNNNNNNNNNNNNNNNNNNNNNNNNNNNNNNNNNNNNNNNNNNNNNNNNNNNNNNNNNNNNNNNNNNNNNNNNNNNNNNNNNNNNNNNNNNNNNNNNNNNNNNNNNNNNNNNNNNNNNNNNNNNNNNNNNNNNNNNNNNNNNNNNNNNNNNNNNNNNNNNNNNNNNNNNNNNNNNNNNNNNNNNNNNNNNNNNNNNNNNNNNNNNNNNNNNNNNNNNNNNNNNNNNNNNNNNNNNNNNNNNNNNNNNNNNNNNNNNNNNNNNNNNNNNNNNNNNNNNNNNNNNNNNNNNNNNNNNNNNNNNNNNNNNNNNNNNNNNNNNNNNNNNNNNNNNNNNNNNNNNNNNNNNNNNNNNNNNNNNNNNNNNNNNNNNNNNNNNNNNNNNNNNNNNNNNNNNNNNNNNNNNNNNNNNNNNNNNNNNNNNNNNNNNNNNNNNNNNNNNNNNNNNNNNNNNNNNNNNNNNNNNNNNNNNNNNNNNNNNNNGACATGCTAGGGAGGAGAGCAAAAGGTAAACAAGATGATGGGTAGTGTTCGTCAACAACAAAGACGAGGGAGAAAGACAAACAATAAAAAATATTAATAAAAAATATTAATGATTACATTATTACGTTTTTTATGGTAAGATATTTTTGTGAATTTTAACAAAAGGGAAAATAGTAGAGTTGGTATAACTATACGTAAATTTCTGATTTTTAATCTTCAACGTCTATCTTTTGGCTTATTCCAACAATTAGTATATTCTGAGAGTTGTGGTACAACAACATGTTTATACGTGTCTATCTTCTGAGACCATGTTTATCGGGTGAAATCCAAAATGGGTTTCTAAATTTTTTTTTGTCTTATCTGATTTATAAAAAAAAAAATTAAAAACGAGTCAATTGCGGATCGTCACGTGTCGGTGGAACCCGCGTAAAGTGCAATAACCCAAAAATTATCGATCCTTAATTCATATCTTTTGTTACCGATTTTTTGCCTCTAGGGTAGGACCCACGCGTTAAAGAAAGATTACAGAACAATTTCTTTTACGTAACTCTCTCCGAGAAGTAACAGCAGAGGACAATGTCAATGAGAAGAGAAATACAAACAACATGGATGTAAAGTTAGTTCCATAAATTCTACGATTTTCTATATATATCTCTAAACTAATTGGTCATCCGAACTATTTAACTAAGTTTTACTAAGAAAAGTTTATATGCTTCATAAAGTTCTTTATGAACTTAACAAAAAAAAATATTGGTTTAAATTCTATTAACATAAAAATACATTATCTTTTGTAGCATCAAAATCTACATATTATGATTTTAAAGTAACTATTGGTTTGAATCTATTTTTATAACTTTATGTTATAGTATTAGACTGTAACGGATTATTAATTTCATAGTATTTTTTTTAAATCCTACTTAAATGAATGAGTTTTACTTAATCGGACATTTAGTACGACCTTCATTTCATATGGTTTATTTGATAAAGATTTGGATGATATGGTTTATTTGATAAAATTTAATAAAATGTGTGTATACTTAAATAATCAGTTTTAGATTGTTATGTTATTTAACTAACTTTATAAAACAAATTATAAATTGATTCATTTTCTACATTATCTAAATAAATAGGTTTAAAAATGTATGAAAAGTACCAACGCATTCAAAGACAAATATATAAAGATGAAAAATAGTTCATAATTTTTGTATTGAATTTCAATTGTAGTGTCGAGTATTTTTATTTTACTTGATAAAAATATAACAAACACCAAAAATGTAAAATAATTACATTAATGAAAAAATAAAAGCATTTTATTAATTTATCAAATCTTTGATTTCTAATAAGAGCATCATAAGCAATAGTAAAATTAAAATTATTTTTAGTTTAGGGTAAACTACATATTTTTACATGTATATGAAAATTCAATATATCTTTTAATTGATCTTCACTTGCTTAATAAATATTAATATAGACAAAGATAAATTAATAACAACATCAATGATCTTTAAAAAACATTGTATCATTTATTAATAAGTGTCTCAAATTAATATCATTTGCTTTTCTGATACTATTTATGTGATGTAATATAATCTTTTTTGTAGTGTATCATACATATCTCTTGCAAATGCAAATCTAAAACGCAAACCACGAAATCATACAAAAAATAATAACTTAGATCACAAGTAATGTATATATCCCGCCCGTAGGGCGGGCCGACCCTAGT
>rnd-1_family-572-LTR#LTR/Gypsy
TGTAACACCCCCGAACCGTCCTAAGCATAGGTCGACCCACCGGCCAACAATCAAACAAGAACATGACTGACCGTCCAACCCAACACCATGGTCCGGAAGCGCTACGTGACGGGCTAGGGACAATCCGGTCAGAGTCACAAACTTTACTCCACGACCTAGACCAGTTCATCCACTAACTCGTCCCGCTGCGTCAAGGCATAAGGCTTTGCAACCCGTACCTAGAGTTAGCGTTTTCCGTTAGATCAAGGCCTAAGGCTTTTCAACCCGTACCTCGACCTAACGTTGTGTTAGACCGGACTAGTCAAATATCAGAGTACTCATGAAGCGCATATAAAACAATTACTTTATTGATTCGAGAAATATCCATACATTGATATAATTCGAGACCGGTCCCGGCCTAATGCCAAATCGAGTCAACTAAACACAAATCCACAATACCGTTTACAAAAGGCATGAAAATCTACACCGGTGGTCCTAACGTCCAGCACCAAGCTATCCGATCATCCTTACCTAAAGCAACCTGCAAAAAGGACAACGAGAGTTGGGTGAGTAACCTAATGTTACTCAGTGAGCTGGCGGCCTCTACCCGCAACCTAGACTCTAACCCGGACAACCCAAAATAACAATCAATCTAGCCCTAGCATGCAATAAAAGCTAAGGCTAAGCAAACCGTTACTAAGTTAGACTTGGCCTCCTGCCATGATCTAGCTTCAAGTAACGGGAACCTGCATAAAAACAAGTCAACAACCAATCCCTAGTTAACCATATATACGCCTGAGTTCAATACTCATGTAGTGTTAGACACTTAGACTATACAAGTATCATTAATCGATCGACCAACAATCAAACAAGAACATGATCGGCCAACCAATGATACCACATAGCTTATAATATCCACCATCCTTCACAAGCAATCCCTCAAACACATACAGGCCAAAGTCAGGCCTACACTAACGAAATACACACCAAGCCTAATCCGGTACCTAAGCCAGACTTAGTACTTAACGTCAGAACCTTCAAGCAAATCAATCAACCACAATCACAATAATAATAATGACTATAACTAACTACGACTCGATCAAACTCGTAACACCGTATATCGGTGCTACCTTACTCTAGGGTTCCATAGCCCTCTACGACACTCTAACACAACACAACACTCTAACCCGGGAAGTGGTGACTTAGTGTTCATCCTCTCTATTGACAGTATCCTATATTCCTACCAAAAAGACCAGAAGAAGGAACTTTCAACCGACCGCGGCCCACTGTCCATCGGGTTACCGTTACCACAAAGGCCAGAAGAAGGAACTTTCAACCGACCGCGGCCCACAGTCCTTCGGGTCACCGCGCGACAGCCCACAGTCCTTCGGGTCACTGCCACATTACACCGTCGTGTAATCACTCAGCCATAGGCCATGACCCCGTCTCTCTGAGTGTTCTCGATCCAGCGAATAAGGGGTTTCCTTGAACCCGCTGGGTACGAGGCCGAGGAAACACTAATCACCCCTACACAAGCCTAGTATGGGCGGGTTACGCACATACTGTCGGCAACACTCACACAACACAAGCTCAATCTAGAACCTAAGCTAAGGCTAAAGTTCTAGATCCTAACTAAACACTCGACTCCACAAGACTAATCAATAGTACCAGTAGTCCGGCCTTAGTACTAACTTCTAAACAGCTTGAACAAGATTAATTAAACGAGCAAGCATTTAATTAAATCTATCAAACCAACTCAATACAATCAAACCGTTACCCAGATAGTCCAGCCTCCCGCTGAGAGACTATCTTTAAAGATAACGGGAACCTGCACTCAACCATATCAACACGCAAGAATAGAAAACATGATGCATCCTAGTCCTAGTCCTACTCAGGTTATCAACTAAATCTTAATTCCATTCATCTCAGCTTAGCCCTTGCTAAACTGAGTCCGGTTCCATAAATAAAATAACCCTAAGGACTCTACCAGGCAATAGCGTGATCATTCTAATCTATATGCAGACTCGATCTACCCTAAATTCCAAGTGGGATTAAAAAAACCCAACTCACAGAACTACCCTAAATTCCAAGTGGAATTCACACAAGCCAACTCACAGTATTCGAGGCGAGAAGCAACTGGTTGATCGGAGAAGACTTGGCTAAAACCCAATGGACAACTTGACTGGAGTGTACTGGACTGATCTAATCTTGGACACAACCTCGGCTTCACCATGAAGAAACTGACAGGCCTCGACAGGCTGATCTGGACTCGGACAGAACCTCCTTTAGCTTCTGGACAGTTCTTCGGACTTTCCGGCGGAGTAACGAGCAGAACTTCGACTGATCTAAACCTGTGAAACTGAACTAACTCCACTTGATTGTAGGAGAATATGACTGGCTTGGACGGATTGATTTGGACAGAGCTTCCGCGTCAAAATCTTAGAAAATCGTCGATTGAACGGAACTGGCCTTCTCGGTGGAGTATCGGTCTACATAATCGACCAGAATCTTAAATCGACTTCTTTCTTTTTTTCTCTCTCTCTCTCTCTATCCACGTCTTTGAAGTGGCTTTGGTGTGGAATGGATGTCTGAAACTGAAGGGAGTTTCTGGCTATTTATAGAAGACAGCAGCCAATCAGATTCAGGTTGGTGGCCATCCGTGTGTCTCTCCGCATGGCTCCGGACACATGCATGGCGGCACCTCGTGCTCCACATGTCTTTCAGCATGGCCAGGACTTATGCAGGGCACCACCACTCTTCCCAGATGTCAGGCTGCATGACTGGAACTCATGTATGGCACCACAGCAGCTCATACATGGCTGGTCGCATGCTTCGATTGCATGCGCAGCAACACCTCGTGCTTGGTCGATCCACCTTGTGCTTCTACATGTCAGGCTGCATGTACTGCTTCCATGCATGGCGACACCTCGAGCTTCTGAAGACACTCAGCTGTTTGGATGGTTGCCACCACGTTCTTATCCCATAGATCAAGCCACCTCAAGTTTCTCGGTTTATTTATTTGATTTCGGTCATTCTGGTAAATATTTGACCCGTGATCAATCCTGAATATTTTTCCGCTCCCGTTCTGATGGTCTGAATATTCTTCATAAACTCCAAAATATTTCTGACCTTGATGAAAAATATTTTACGAGTCTCCGGCTTCCTCGAAAAATTTCATAATACAGAAATTAGGGGTTTTGCCCAATTTCGGGTTTTCCCGTCGTGCTTCGATCCTGTGGTGCTTGCTTCCCATCCTGCTTAATTCCCGTCCTGCTTCCGACATATCATGTTTCCAACATAATATATTACTGATACGAAGTTTTGCGGAAAACTTCGTTATGAAGAAATGCTATGCTTCAGAAACTTCGTGCTTCTAAAACATCGTGCTTCCAAAAATGTTGTGCCTCCAAAACGACCATCTGATCAATCTAAGAAATCTTCTAACTATGGTCAAGCAACTTATTCGACTCATAGTTCACACACGTTCAATTCTTCGACCACCTCATTCTTCGAAATTTCCCGATCGATCTTTATCGCCCGCGATTCGAGCACCAAGTTGATGCTTGACCAATCTTCTATTTTCTTCGAATCATGTCAAGTTTTATGTGATCAAAACTCAACATTCCTTCTGATACTTAGACACCCAAATGCTCGGCTCCAGATTCTGACTTTTGCTTTCTCGGCCATTTTACCCCAAAGGGCGGGTTATTACAACACCCTTCCCCAAGCCCTCTGGACATAGCCCA
>rnd-family-393-I#LTR/Gypsy
actccccagacttacccttttgcttgtcctcaagcaaaacagacaggcagtctctctgaaagaggtttgaaaacagcggggactcgcatgatttaaaacttagaatctttagcctctacaatattgcatccacatctaaacaatcctaatcacaaaagcacatcataccatatcctagcttagcaaccaaattcatctagctaacaacttagcaaatcttatctgacattctcctctaccaacctcatttcttagcacaaataaaagtgcaggctttaccttgggggtatcgataacaggatgcaaggattttcaaacaagtatctggacctgcaggtaaacatttagttcatatcctctcgctttactaattttctctcttagtcaaaaatttgcttatttgcaagattattgacttagatcggacaggtttccatgaatcaagtcttaatggtggttgccaccaagtcatgttcatttttttttttacctatatccaagaattcatatgaatcgagccttgatgattgccgccacgaagtcgcgttcgaattctttttttgttggaatccttatgaagcaagccttaatggttgtagccaccaagtcatgttcggattccacctaataaatctctaatatatctaataatatacataaattgttttttactctatctatctataatttcgaaagtagagagagaaatagtgattaatctatctacacaaggctttgccttccagacttatttgaagaatctgatcccatgtataccaagccccaagacaagcagttgtgtcaagtttagtgttggaggtcagctttggttccttcagaaaatctcagtaagtgtgaatagttgataggttgatccactttagtatctttagtaatatctgcaatcagtacatctagaatggtgctaaagagtggttagataacaagcaaaatctataagttcattatccccttcttgactcaataaaacattttgaaaactacactgtcctcaaagtaaattcagtcggagttatggtgaaaactaaataatatggactcaatttaataagttagaacgatataccagaccggaattgatgtcgaccgatgtagggttgttgatatcggtcgaggcaggtttggtaatgttgatcgatgtcgacagcgtctcgtcggttgatactcacggcaatcatctactcggatctttttttttaattttttttatgacctgcaataatgaaaaaccaacataaatagtatatcaataaaaatagataaatattactccctccattcctaaatgatccatgttttagaaaaatattttgtttctaaaagatccatattttacattttcaatatatgtaataatggcaaattgtaaatttcaaaaacattaattgtgtttatggaattttgattggttaaaaatcatagaaaatagctaaacacagaaaattatatatttattatcaaaattttaagtgttttcttaataagtgtgaaaattctaaaacatagattatttaggaacagagggagtacctaatagtgggttgcctcccactcagcgctttattacagtcatatagcttgactttggaggtgattgggctagtagtgttggaaactggaacttgctggaaaacaagtgtccatctcttctttgtgcttgttgaaccatgtactagtgaagtctctcattgcttcatcccctctgcgccatttttccttcattgttgcagttgtattttccattctctgcaatacctcttcaacactctcaatgttgaactgatgtcttctaagtgtggcgtaagtgtcagctgaggtctcctctccgtggtaatttgtgtcaaagatgtctgatttcatctttggtactagccggcctaggtttgtagcgtcgtcgaccgatgtttgatgatgaatgtcggtcgatcttttgttgcgtctgtcgatcgatgcggatgcttctggtcgacgggcaatgtatttttgtatctccaccaattccccttgcatagcttcaatcttggaagtcaaagcagtgatgctaagatccattgggaaatagatgtcatcacatcttccaccaagccactcttctgtagtttccaaagctctgtagatctcttctaccaattgatctatctcttctctggtgtaaaagttctgttgcggctacatcggatgtgagtgtggtggactgatgccgatcgatgctggtaagcgtgggtcgatcgatgttggtgagcgacaatcgatcgatgcatgatgacgtctgtcgatcgatgtctggcaagaagcttcgactccttgctgaattctagctatgtcttgcttcatctcctctatgcaagtagttaaccaaccgatgctatcgttcagtggatggtagataccatcaagcttcatctggaaagcttctttgttgttttcttgttctccacaggctccatagaacatctcattgatctcatacttagtgtagatctctggtaacagcttggtctgtttgaataagttagcatgctcaggaagatatatgtagcttggctcatctcttgaagctctttccagaagtcttctgatatccgtgctgtgaagacgaatggtgtttccatctagatctctggcgtatctttgatcatctctgtagactccatactagtctttctcttcccaatcgaatttcctgtgaccatagagatcataagctcttctaccaaactcgtgatgtctatcgaccgatactggaacggtagcgtcgatcgatggtcgactgggatggcgagatttatgtatgaagctgttgtctatgccaccagctgtgtcatagaactcctttgtaaccttatgttctggattgctgcggtgatgcatgaacagattgtctgctccattggatgtatgaagtatatttgcgatgtcttctcgagatacgtgtagtgtgcggccgtttattgcttttacgtggccatctgggtccctgaaaataccaaattcgtccagagttagatactgtttatctgatttgtctttttctcttacagtggtttttggtattgggtggttgtcggtcgacgtggtattgttgatgtcgatcgattatggaccacgagtgtctatcgattgtttatgaccagtatcgatcgattggctggaatgagttctttcccaagcagcttctgcttgaatgtgatatttatcatcgcgtctttgcatgttgagcagctcctcgtctgcgaaactatcttgtagtgtatttgcttctgggcgtaggttgttgtttctactgcaaagcttttgtggtggtatttgtctgcccaactgccaatcaagtagtttccttctcgagcacggttgacgtcagtgtcgaccgatttatagtagacagtgtcggtcgatgctcgtttcctatttctctgatgaggttgagaattgatcgatggtgagcttgtttcgtcgatcgatggtacattccttttccaggaggaatgatgtaggagtttattttccttgttaatgattgttctgtactcagtagctcgttactcctcatactcctcctcatactcctctgtaggcaagttttgtctggtgtaagcggcaatagcgggattgcagtagtcgttctcccaatcgtctggatgactgtcgactgattctccatgtcgtctgttggtcgatatctgacggcaactgtcgatcgatgttgcggtgtgactttcgatgccgagtaatctgtctcgtattccacttcacagtggcaagctgcaatgattcctggatcattgattcgtctagagagcgtctgtgactttttgactggaatagggtcatattgggtgtcaggatctatgagtgttagacacaaccggttggtgtgcaagttgcacactgctcctattgttgacaagaaggctctcccaagcaatagagaagagttccagtttaacttgatgtcaaggacatggaaatcaactggaactagggcattaccaatctgcacttctaggtctttcacaatccctcctgaattcttctgagaacaatccacaaaagtgaacagctcgttggaaggctccatctgcagacaagatggtctgccataaccttaggtaggatgctgactgatgctcctgtgtcgcataaagcatgtgggaattcaatacccttcaccgtgcatggtattgcaaactgcccaggatcactcttcttcttcagtgtaatcctctttctcatcttttctctagcttcacagaacattctcctgttgtcttcttctttctcctttgtctctcagaagaacatccacaatctgtgagtataataagcatcctcgaatggcttatctataggaatcctgaaaagtctcttccggaaactttcattttccttaccattgactcctcttctcagatgcttctccacttttccttttcatagggtttttctaaaggaaccctatcgatttccatcgattcctctccatcatctgaaggtgtcctgatggtctctggtgggttttctgaaggtttaggtttcggcctgagtgcattcagacgtgccacatctatcttcggcatctgcatttggtacgtaataggtgctcgtcgatcggtgggagctggtggttgtcgatcgatgtcaatatccatttgtcgatcgataattggttatccatgtcgatcgatggaggtgttggctcgtccagcgattcgtacgttgtctgagctgggcggatgtgggtgttttgctgtgaactcctcgtgagtctgaatcatcacgatattgcaagatgcggatgactctgttggtgtcattgattgatgctctagagatcatgtcgatcgattcggactttcgatcgatatgcatggtctaacgttgatcgacaccagtgcgattcgccgaagctcatcaggcattctacttcaaaatctccttcctgcagcttctcctccttcaccactttccagaaatcattcccaataatggcattcacgtggtgtttcatcacatcatctcctacccctcttgttaaggtttcctgcctcttaagagcttctcctgtttgaacaatttgtgtctccagcttcttcacatgagtgctcaaagtatcaaactttgtgttcaggttggtgtagacagagtcaatctttccattgatgtccactgtcatgcgctgctgtgtctcaagaaccctctcaagcatctcctcaatcttgctctcctgagtaggcagcggtggcttccaaaattcctgttgttgctttaaggtttctggtattgtgaactctggttgaaatttcctctatttccataggatctttggtttccaccgtggtttccagacccttggaaacctgttccaccaatgaagttgacttcttcttcttcttctctaccctctatttctacaacttctgcatcttcaaccaagcagacttgcttcctgagaagtttgtgaacactgtccagctttgcctttacctcatccatctgatcattcccagggatggtggcagacttcctcctctcaaaatcaatgttcttggtgctgttgctagatccgaggttttcaatgacctttattgcctctcctggattcctggtgttgaagttcccattactggaagcatcaagagccatctggtactgcaccgcgatgcctctgtagaaagtactaagcagctgtacttcattgaatccatggtgtggacagtctctctgataagccttgaatctgatccaagagcctttgaatgattttgcaggctcctgagtgaatgtagcaatcttgctcctcaagtgtcttcagcgcgtgcttcatcaaagaaattgcataggaacgcattcttgatgtcactccaggatttgagagatcctggtggtagctgcttaagccagtgcaaagcttctccagaaagtgagaacttgaagagcttgcatatgaggtaatcctcagggactcccttgactttaatagcagaaatcagatcctcgaacctctccaaatggtccataggatgctcgtgagataatccatggtagggtatctgtcccacgagggtgtcatactacgccttcagctcataatccctctgaatagtgggaggactaatggctgatatgttggtatagaactgatctgaacggttgtagtccgccaacgtcttaggttgcacagcttcatcaggctcagggattgcagccccctgagtgtctatcctctgacctgctgcattacgcagatgaccctcctggtcatgtaggtcccaaatttttttcaggaaaattgggattataatcgtacagatgcctaatgagttgcttgcatgataatgtaaagttcaactacttgatcaacaaaccatcagcattcgtaatgtttggactcatctattaactagatctattgatcttaactgtcgtattttgatcaataaaaagagtcgatcgataatcctatagggatatcgattgatgcaccttttgtcctaccgatcgattattcaagtgtgatattgatcgacgcgctctagtcaagctttatgtgcgggttgaataatagcttactaagctcattagatcagctctcgccttgctcgtagcaagaaacatagttctattcgaaagtttccaggatgagattaaagctctcgcttttatcaatcgaatccaag
>rnd-1_family-393-LTR#LTR/Gypsy
tgacaggttctaggcagctaatctagatacatacattaaatcacaatcctaaagatgattatcacaactcagcaatctatagttggggctaatccctcctaacctatttaaaccctaaaatctaacaaagaaactacccagacatggctaagcaattcatgacagcaattaggtataaaaactgcactagaataataaaatagatatcaatggagttccaattactaatataactttggatcttctctccaatctatcaaaatcctagaaaacctttgctataaaactagtaaaataataaagcacactttgcctctaacatggtggcaaagcttatatagttaggttaaaactcgtcaagggtaatcttgtaaattggtgaaaacttgggcttcaagtcggctgtgaccaaacgggctttctgcgcacttcgctatggatcgacatcatgatgttaacatcgatcgtttccttctcttcaatatcgaccgattgtcgagctcgattgtcatctcgggtgcttgctccaaatatttccaaaatcctccaaaatcatcacttatctccaaatcactcttgatcttataaatatagtaaatagactctataatataataattattagtaaaaacacctataaaccatgggtaaaaataggtcaaatccatggtctatca
>rnd-6_family-1254#RC/Helitron
ATCTTATATAATAAAGTAGAGTATTCTCTCTCCTTAGGCTATCCAGCTCAGCAAAGAAGTAGGGGCTTTAGACACCACGTGGCATCTAAAAAACAAATAGATTGCTCTCTCCGGTTTGTGTTGTTTTTACGTTATGGGCTCTACAATTGTATTTTAATTTCGTTTGTGTGTTTGCTACATTTTGTTTGGGCTTTATGAATAATCTTAACCCCATACAAATTAGGTTTTCTATTCTTCTGGCCTTTTACCTTCTTATTAGTTTGGTAGCCGTAAGTTCTCTGGAACTAAATCACCTTTCAGCTCACGGTTACGTTTTACCTTTAAATCAGCTCGTCATGATTGCATCAGAACATCAGTTACTCTTTCTTCTTCGTCTATCTTCTACAATCTCACGTTGATTAAATATACATCGGGTCTTTGCTTCGTTCATAATCTCAGAAGCCTAAGCAGCAAACAGCAAATTGAGGATTGAGAAGGCTNNNNNNNNNNNNNNNNNNNNNNNNNNNNNNNNNNNNNNNNNNNNNNNNNNNNNNNNNNNNNNNNNNNNNNNNNNNNNNNNNNNNNNTCGGTAAGATCTTCTTTTTCTCTCATAACCAGTTCTTTGGTTGTCTCTGATTTTGAATTCATCAATCGATCCACAGCCCAGAATCAGTGGAGCTTTAGCTGAGTTATGTAGGAGAATCATCGCGTGATTGAAGCAGCCAATAAACTTACTTGATTTGCATGTGATGTGTTCTCTCAGGTGATACTAGGAGAAGGTAGTAACCAGATATGTGACGCAGGACAAGCTCTTATTAACGAAAACTTATATGAAAGGTTATGTAGTCATGTATACTTTTTATTGGCAGCAGACAAGAAACAATATGGAGAATTATACGCTATCTTCAAGGTAATGATTTGATATTGTAAACATATGTATTTACAACTGTTAGCTATCTTTCGTCTTTCTCGAATAATAAGATGTTCGTTTTAGTATTATATCTCATGTCTATTATCTTTTTGTTATGCNNNNNNNNNNNNNNNNNNNNNNNNNNNNNNNNNNNNNNNNNNNNNNNNNNNNNNNNNNNNNNNNNNNNNNNNNNNNNNNNNNNNNNNNNNNNNNNNNNNNNNNNNNNNNNNNNNNNNNNNNNNNNNNNNNNNNNNNNNNNNNNNNNNNNNNNNNNNNNNNNNNNNNNNNNNNNNNNNNNNNNNNNNNNNNNNNNNNNNNNNNNNNNNNNNNNNNNNNNNNNNNNNNNNNNNNNNNNNNNNNNNNNNNNNNNNNNNNNNNNNNNNNNNNNNNNNNNNNNNNNNNNNNNNNNNNNNNNNNNNNNNNNNNNNNNNNNNNNNNNNNNNNNNNNNNNNNNNNNNNNNNNNNNNNNNNNNNNNNNNNNNNNNNNNNNNNNNNNNNNNNNNNNNNNNNNNNNNNNNNNNNNNNNNNNNNNNNNNNNNNNNNNNNNNNNNNNNNNNNNNNNNNNNNNNNNNNNNNNNNNNNNNNNNNNNNNNNNNNNNNNNNNNNNNNNNNNNNNNNNNNNNNNNNNNNNNNNNNNNNNNNNNNNNNNNNNNNNNNNNNNNNNNNNNNNNNNNNNNNNNNNNNNNNNNNNNNNNNNNNNNNNNNNNNNNNNNNNNNNNNNNNNNNNNNNNNNNNNNNNNNNNNNNNNNNNNNNNNNNNNNNNNNNNNNNNNNNNNNNNNNNNNNNNNNNNNNNNNNNNNNNNNNNNNNNNNNNNNNNNNNNNNNNNNNNNNNNNNNNNNNNNNNNNNNNNNNNNNNNNNNNNNNNNNNNNNNNNNNNNNNNNNNNNNNNNNNNNNNNNNNNNNNNNNNNNNNNNNNNNNNNNNNNNNNNNNNNNNNNNNNNNNNNNNNNNNNNNNNNNNNNNNNNNNNNNNNNNNNNNNNNNNNNNNNNNNNNNNNNNNNNNNNNNNNNNNNNNNNNNNNNNNNNNNNNNNNNNNNNNNNNNNNNNNNNNNNNNNNNNNNNNNNNNNNNNNNNNNNNNNNNNNNNNNNNNNNNNNNNNNNNNNNNNNNNNNNNNNNNNNNNNNNNNNNNNNNNNNNNNNNNNNTATAAGCGACATAAATGAAGGACACACTTGCTACTAATGAAGCTGAACAACTATCAATAGTCTTCTCCTTCTAGAGCTCTTAATCTCTCTGAAGTTGATCTTTTAATTGATCTTTGTGTTGTTTATAGTTTTTTAATAGAGAAAAGAATTATCATGGTAAGATACTACAAGGCTGTGGGAGATTAGCAAGTAAGCCAGAGGAAGAATCAAATTAAGAGAAAAAAAAGAATGCTCTGATTTTTGTATACACCATACAAGACGCTACTACTCTTAGACTTGGTGGTGAAGAGTGAATGGAATGGACAAGAAAAAAAAGAACAATGATAACAACAATCGGAACAACAATCGCCTAAATGATACTACTATACTCTGCAATGTTTAAAGATCCAACCCATCCATCCATCAGTAACCACAATCACATCACTTGAAAAACAATACAAAAAATGACTCGAAAAATATCCCTTCTTAAGTCTTAAAAGCTACAAGATATTCATACTAAAATCATTTCACGAGCATGTTAAACATCAGGGGCCACCATCCAAAATATCATTCGATTTGTGTTAGCTAAGGCCGCTTAAGACAATCTGGTTTACAAAAAATATGAAAATTCTCAGTTTTTCGGATCATCCTCTCAACTCACTAACCAGATACATGGATCTAATAGTGATTAGATTCCTTAACGCCGGTAACACATAAACTTACAATGTCAAAAACATACAAGAATATTTCCATCAAACAACACTGATTTCGTCTCTTCACTTGGTTTCTAAAGATTCATATCTAAATGCCTTTTACGTCGATGGCATTTTGATGTTATGAAAGTAGACAAACTAGAATAGCGGCAATTGCAAAGCAACAATAATTAAAACATACCAAGGTCCGATACAATAGCTAGAATAACACATCAAAACATCCTTCCATGATATATGTGTCGAACAACGTCCGTGTTTACTTTGGAACACTGAAAACAGTGAAATCGACAATTCAAAACCGAACCTGAGTAAACGATGTCGCATTCCAATTTTTTTTAAAAAAGTTTATTATAATATTCTAAGCTATATGAAAATTATACAAAAATAATTATCTAAATGAATAATAAAAAAAAAATCTCTATTTCATTTTATCAAAAATTTGTTTACCTTATAAAAAACCTTTTTATGTATTTTATATATGGATTAATATATAGAAATATTTTTAAAAAACAATTGGGAGCCCTTTATATGTTGGATTTCATTCAAATGTTTTAAAACAATGAGCTCCAACCCGACCCTATTTATATTACTATTACAGATGAATGAGAAATTGTGTTCTATTAAAATTTACAGATTATATGTTTTTATTGGGTAAATAGTAGCTTCACTCTCTCCATTTTAAAATAATGATTTTTTTAAGGGATTCAATTTCTTTTAACATATTACCGACATCCACTTACTGATTTGCATGACAATAATAATCAACATGCAAGTATAATCCATAATATTAAACAATTTAGCATCTACCATCGGAAAAATTCACATGCACATAACAATAAATCAAAAACCATAGGACAATACTATTAAAATAAAATAGATTAAGTCATCATAGCAAAATAGCAACAAGAAAAAAAACATCACAAACTAATCTATAGTAAAAACCTCATTTTTAATTTATTAAAATTAAATTTAAAATAATTTTCAAATGTTTTATAAAATTAAAATATATTTTAATATAAAATAATTTTATTATAACTCACCCGCCCGTAGGGCGGGCTAACTCCTAGT
>rnd-5_family-5250#RC/Helitron
ACTAGATTTTGACCCGCGCTTTCGAAGCGCGGGATTATTTTCGAAACATTCCAAATTTATTTGATATAAATTTATATTTTAATTGTATCTACACTTAAATATTACAAATGAAAAATTATATTCAATGTTTTGAAATTCGACTCGACCCCGCAGTTAAATTTCCAAATTCGGTGGTTCATATGTAATCCATTTTAGTTTTCAGAAAAAAAAACTGTTATTTAAAAATTCTCTAAAACCCATAACAACCGCTAAAACCCGAGATCTGGTTATCGGTTGAACTGATAGATGACCCAATATGTAATCCGGTTTAATTTATTAGTATATTTAGAGTATTGTAATATATATTCATGAACGTTCAGATGAATAGTGAATATATTATGAAATTGATATTCTAATTTTAATACAATTTTAGTCCAACTAAAATTCCATCTTGTTAATGGATTAATATTTGAGTGGATGCATACTAAAAATAAAATAGATTTGAGCATCAATAATGTGTATCTGTCTATTACAAATTAATGATTTACGTTTGTAAAAAAAAATATAATTGTTTTAATTAGTTAGTTTACTTTTGTTATTCACATATTATTAGATACTTTTTGATGTTTTGTCTATGGCTTATTTTAAATTTAAAAGTTAATTTCATTATTCGCATTAGAAATGTAAATATTTATTATTTTAATTTTGATATATATTTTTATTATATTTAGTTCTTAATTTTTATAATTTATAGATATAATTATATTTTAAAACAATTAAAATATTGACTCTTACTCTCTGGCTTCGATTTATGTTAATGTAATGTTTTATGATATATTTGTGTTAATATATTTGTTCAATTGGTTTATATTTGATGTATATATTACATGTCTGTTTGAGTAACCCGTAAAAAATATATTCATTAAACTATCAATAGTAACATGTTTCATCATATAATTTCTATTAATATTTATTTTATAATATATATTTATATATATTTTAATACTCTAACTGTAAGAATTATATTTTTATGTATTTGGTGAGGGTTTTGAACAATTTGTTTTTTTTTTGCATTTGGATTAATATATAGTTGTATATATACGAATGAATAGATATATATATATATATATATAATTATTTATTACATTAATAACTAAAATATAATTGATTAGTTATTTGAATTTCGAATTAATATAAATTAAATTCATTAGTTTAAAAAATAATAGATTAGATAGTTAGTTCCTTAATTTTAGGTATGATGTATATTTAACAGTTAAATTAGATATGAGTAGAAATAATAGGAAATATAATTAAATATAATGGTCCAACCTAGACTATTTGTAAGTAGATAAAAATTGCTTCTGTTTTAATAGTATTGAT
>rnd-4_family-392#MITE/PIF-Harbinger
AATATGATGGGTGTTCAAATTACAATTCGTAATAGACAAATGCATCACCAACTCAAAACTGATTTGGTTGAACATTTATGAAGTAAATTTGTATGTGATGAAAACAACAACTGAGTTCGAGATGTTTATTTCAAATTATTTTCGTTTATTGTACTAATTTTTATTTTTATGTTTTCTTTTAAATCTATGTTTTAAATGTTATCTTTTAATATGTTTTATTTAATAAATAAATTTTATCTTAAAATTTTTTTTTTTTAAGAATCTCTAATTAAGAAACTCCCATTGGACCACTCAAAATAAGAGTTTCTTAACTAGAGTTCTTAATCCCACTAAAGTACATTTATATAACTAAATTATCATTAAGAAACCCATTTAAGAGTCATGGGATAA
>rnd-1_family-335-LTR#LTR/Gypsy
TGTGACACCCCCGATCGTAGATGACCGGAAATGACACGGTCGATGTTCTTCGATGGTCGATCCGAGGTCTCAGAATACTTCCGATACCTTAGACAACACCAAAAACACCTATCACGCTCACCCAAAAAAGCAATACCCGATAGTTAGTTCGTCCGGACAAGGACTAATATCATATGGGACCCGTACTTTAAACAACATTCTTTTTATCATTTAAAAGCATCTTTCAAAATTTGTTTAAAATTAACCTCGAGGTTTTCGGTCTACAAATCTTATACAAAGATATATCAAAATGATTTGCAAGGATAATAAAATACCGCTGGCTAATGATGTCCTTCCTGTCCTAGAGTAAGGTCTCTCGTCTACTGGTTACCTGCATCACACAATGAGTCATGAGTAACTAGTTTACTCAGTGAGCCTAGTCCCGCACCCCAACGTATATTAGTAATATCTCGAGCAATTAACTCCATTTGTATGCAGTTAGAAAATATATTCCGCTGGCTAATGATGTTCCTTCCTGTCCTAGAGTAAGGTCTCCCGTCTACTGGTTACCTGCATCACAAATGAGTCATGAGTAACAGTTTACTCAGTGAGCCTAGTCCCGCACCCCAACGTATATTAGTATTATCTCGAGCAATTAACTCCATTTGTATGCAGTAGAAATATATTCCATAAACAATAAGAATGCATATATAAGGCCTATATTCCATCGATGTGAATCTTATCTTAAACATCATCTCCACGACACCCGCCATACACTCATTCTTATATATATATATATATAAGATATATTATATATATATAGACTAAACCCGGAAACCACCAAGGCTAACCGAGCTAGCGGGGAAATAAATATAAGCATCATCTCTATTAGATATTCCAATATCGAACATCTAACGCTGCATGCAGTTAAACGGCCTCCAGGTGCGACCCATCATCGTGTTTTGTACCTTGTTCCGTATCGCATGAACAATTCACGGTAATGTGGGAACTTTCAGGAGAGTGAGTATACAATAAGACTTCACATGATTAATACTTCATATTAATACTATACATATGTATTAGACTTGAGAACAATACTAAGTTTGGAATTAAACTCTATGATCATTCATAAATATTTATTAAGTGTTTACACTAAGTAAACACCTCCCAATTCAATATTGATCAAGAGACAAAGCCTATAAATCATCAACATTCAGTATTGATCAACCATCTATCTAGACTCACCTTTGATTCTATGAGATTGGCTAATCAAGACTAGACTCGAGCTCAAGTTAATCTCACTCCACTTCCGGTACACTTGAGATTCAAAACGGTCACAATTATCTGACTGAACCGACCACTCTCCTTGATATATGAATTCAAACCAAGTGACTGAGCGGCTACAAGGAGTGATGGACCGATCTAGCAAAACTCCACAACCAACTGATCAAAACAAAACACAAGTACTAGGTTTAGTCACTCTGTTCAGTTCATTAGCTTACACTGTGCTAGGTGGTTCTAAGAAAATGATCAGTCCATGATCAAGTTCTTACCTAGACAGAAAATGGTTCTACTTGATGAACCAGTCTTATCCTTAAACTTTACTCGACCACTGACTGAAACAGAACAGTTATAACATGATCTTCAATCCAACAGTTCGGTTCTGAAGAAGATATTTAAATCAGTTCCTAACAGCTCGGTTTACAACAAGGTTAATCAGTTCAGCTCAGGTGTAGTCTAGACCATGACCAGTTCAGTTCAGATTAAATCCCATCAGTTCATAATAGATGAGATAATACTATTCTAGCAAACTGATTTATTTATTAATCCGAAATAATTAAATCTGAACCGAAGAAATGCTTAGACAATTGATCAATGACAACAACTTAACTAAATAACATCTGATGCTGATCAAGAGATGACTGAGACAAGAGACTTAAGCTTACAACAACAACTGTGGCCAATGAACTCAGATGATTCTCTTCTTCAAGCTTAGCTCACAGCTGGACTGTTTTCAAAGAGACATCAAGCTTCAGTTCAGATCAGAAACAGAACAAGACCTAGGATTTATTCTGAATATCTCACCTTTTTATCTTCCACACATCTCAGACTGAACTAAGGTGATGAAGAAAATCATCCAAGGAGTTTTCTGAATTTTCTCAGATTTTTCTCAATTTTTCTTTCAATCTTTCTCACTGATCTTCTCTGAATATTTTCTCTGCTTTCTTGTGGTTATGGACGACCAAGCAGGTGGGGAAAGGGTTAAAATAGGTTCTAACCTTACTTCACCTGAGGGTTTCACTCAGGACAAAGCTAAGTTGTGCAAGGATAGGTGGTGACCAGCTTCATCACTCTAAACAGCCAAGCAGCTCTCATTTTCCTTCACATAAGAAAGCTGCAAGCAGCTGGTGACAATCATGTGACTGAATTAATTAGCAAGCACAACAAGCAGCTTGTGACTTGCATGTCCCCATTACTACATAAGCAAGCAAGCATGAAGATGCA
>rnd-4_family-3305#MITE
TTAGTGGGAGTAATTGGTTGTTGTATTTTAATAGGTTTGAAAATCCGAACTAAATCTAGTGTTATTGGTTTTATGATTTTCAATTCTTTATTAAAATCATGTGTTATTAGTTTAATGATTCATAAATTCTATATCAAATCAAGTGTTATTCAATCATACGGATTTACTAATAAATTTGATTTTATAATGGATTTGAATAAATTTGTTTGGATTTTTTTTGTTCAAAATACAAAGACTCAAATTCGTGGATAAACCTTCGGATTTGTAAATACTAATCCGAAAAAATTTAAAAATCTGCATATTTTACTTGCATTTATAAATGCTACATGGATTTCTAAATCAATCAAAATATATAAACCAATAA
>rnd-6_family-9477#RC/Helitron
ACTAGATCTTTTTTCCGCGCTACGCGCGGATAATATATTTAAATTTGTTACATTGATCATTTTTATTTGTATGTGAATTTTTATATATTAAATTATATATAACTAATTTTTAAATTTGATTTTTTAGTGTGAAGTTAGTATTTCTATTATATGTAACACAATTAACTAATAAAATATGAAGAATCAAGTCCGAGATTTTAGAGTTATGTAAAAAATATATATAATTATGTATAGAACATAAATTATCTTAGTTTAAAAGATCGGAATCTCATCTCGAATAAATTCATGAAAAGAAAAAGTACTCCAATAACCTGCTTAAAATATAAAACCCCCTTTTCAAAAAAAAAAAAGCATACTTAATAATATTTTTTACGTGTAATAGTTGAAAACTAACAATTGAATATCGATCTAGAATATTATTTCAATATATCTAATGGTAAAATATTAATTGTAATAAACAAATTTTGAATTTTGTAATATTACATGAATTAGAAGTCTTTAAAATCTAAAATCTATTTTATTAACATAATATATTTTTTATTCATTTATTATTTTGACGTTAAAAAATATTGTTTTAGTTCTATTTGTATATTAATTTTTTAATAATTTAGTTTCTTTTAAGTAATTTTAAAATTATCTATAATATAATATATTTAAAATTTATTTAAATATATCCAAATATGATGTCTCATTTTTATGTGTGTTTGCGTTGAGCATATTTAATTTGTAGTTTGTATATTTAATAACACCTTGTTGCGTCTTGTTCTATGGTTTAATAAATGTGTTGTTATTACATTTTTATTACTACTAACATGATTTTTTAGTGATCAGTGATAATGTATTTTTAACGTTATGTTTTATATTTTATCGATATCCAAATATGATGTCTCATTTTTATGTGTGTTTGCGTTGAGCATATTTAATTTGTAGTTTGTATATTTAATAACACCTTGTTGCGTCTTGTTCTATGGTTTAATAAATGTGTTGTTATTACATTTTTATTACTACTAACATGATTTTTTAGTGATCAGTGATAATGTATTTTTAACGTTATGTTTTATATTTTATCGGATATTTTCTATCTCTTCATGCTGGTACCTTTTTTTAGAATCATTTTGATTAGATAATGGGTTTGAAGATGTAAATAAAACTGTGTATGTTGTAAATTTAGACTTTTTAGTGTAACTGAGCACTATCAATTATGAAAATTATATTATGATTTTATTTTACTAAATCTTTCTTTTTGTATATATGTTTTGTTTTATTTTGTATTTTTAAAATTTTATTGCCTTATTCTTTAATTGCAGAGAATTGCTATTTTTAATTTTTGTTTCATATACCTTAAAAGTCTTCGGTTGATTTTTGTTTGTTTTTTTTCTCCAATTACAATGTACAGTTCAACCGTTTTTTTTGGATCAAACTACTAATATCATCAGATAGAAAAGTAATTACACAGTAATTTACATAATTTAGTTGGCCACACAATATACAATAAGTATAAAGTTACATTGAAATATAAAAACAATTTATATAATGAAACAAAAAATACTTTTAAACCATTATATTATAAAACAAAGAGAATATTCAAATTATATTGAAACATTAGAACAGTAAGAATCAAAAAAGTTGAAATCTCAACGTCTATCATTTACATCAGCCATGCTTTAGACCATCTCTAATGTATTCCTCTATTTTTTCTCTAAAATAGAGGAATTTCATAATAGAGATGAATTTGTTTCCGATGTATTTTTCTCTTTTCTCTCCTGAAAAAGAATATTCTTGATATATTCTTTTCTAAGTTTACAAATAATACTTTTTATTTGTGAAAGTTGAAAACAACCCCAATTTATTTTAATATTTTATAAAATTATGATATTATTTACACTAAATATTTCTTTACAAAATATTATGTAAATCAAAAATATAATTATATTTATATAAATAATATATTTCACTAAAAAAATATTTTCGGTTATAATTGTTTAAGTAAAAAGTTAAAGGATCATTTTTAAAAAACAAATAGAGGAGGTGACATGGCAAAAATATAGTTTTTCATTGGCCGATTATTTTCGCCTACGTGGACACTCTATCTAAGGCTTATATCCTCCTTTTTGTTATAAAATATAATTATATTTATATAAATAATATATTTCACTAAAAAAATATTTTCGGTTATAATTGTTTAAGTAAAAAGTTAAAGGATCATTTTTAAAAAACAAATAGAGGAGGTGACATGGCAAAAATATAGTTTTTCATTGGCCGATTATTTTCGCCTACGTGGACACTCTATCTAAGGCTTATATCCTCCTTTTTGTTATATTTACTTTTAATTCTATCATTTTACTTTATTTCAATATTATGTATATATTTACATTTATTATTAAAATATAAATTACTAAAAAGAATTTAAAATTAGACTTTATTTTATTAATTTTTGGTCTAGCAAATTTTAAATTTGTACTACTCAAAATTTGTTATTTTACTATTGTAAAAATATTAAAATGATTTAAGCTTAGTTTAATTTGGATATATTTATTACCGCATTTATTTAAGTTTAGGTAAATAAATTTTAAATTAACAGTCGTTTTATATTTTATTTTTTTTTTAATTTTTTTTGGCTTGAGACCCGTTAAATTTATAACTTTTAAGGGTACTAGGACATTTGATCTTTTGATTTCTTTCGTTCCTCTCCATTTAAGTTGATGTATTTGCATTATATATATAATTAGTTTGGATAATGTCATAATTTTATTTGTATAACAATGCTATTTTCTCAGAATGGGTTGGTGAGCAAAATAATTACTAACAAAGTATAAAATTTTGCATTGTGGTTAAAAGTTTATAATATAGTTGTCTTTGGATGATAGTTGTCTTTGGTTGTCACATGCTAATACATGATATATAACTGGAGTTTTTTCTCGTATACGAAATAGGCTTGCATGATCATCAGATCATCCATTTTTACAAATGCTTCTTGTTTTTATATTTATTGTCCTCAACCTTGAAGAGCAAAGCATTAACATATGTTTCATTTTTATGCTTACTCAAGTGTTCTTAAGTATGTTAATTAAGTACTTCCTAATAGTTTAGTCACTCTTGTGTTTTTTGTTTTTTCATAAACCGTCTGCTCACATCTCGGTCATCCAACCTCCAACTTTACATGAAATATGTATATAACATTAAATTTTTACTATAGTGGGCATATTCATTCATGCTAAAATGAGGAAGGTGACTGACTTCATCTTGTTTAAATATAATTGTTCTTCCTTTCTTCTACCACAATTTAAACCATGTAAGAGACGAACTTATAAAGATTATATAACAACCAAAATCTAATAAGCCATGTATCAAACTAAAATCAGAAAGAAAAACAATAATAATATAACTTCTAATAGCATACTAAAAATTTGATCATCATCTTTCTACCTTATTTTCAAAAGAATGTAAAAGCTATCTTCACTCTTGGAGTTGATGTTTATGTGCTTCAAGGGATTGAAGGATGGCTAGCAGAGCAAGTAGAAAGAGGAAGTGATGCTCCTGTAGATACCCTTGAAAAGTCAAAATCAGTACCTAAGATTAAACGTTTGCAAGCAATTAATAAGGTGTATGAATAATAAGACCTTTGTGGTCCATGAACGCTTTAAACAATTGGACAATAGTTTTGCAGGAATAGTTTATGGAAATACAATGAATCAGAGGTCCATGGATTTGCATAATGGTCTACTTCAGCAAGCCCTTAAAACCATCTAAGAAGCGTTAACAAAAATCAACTCGGAAAGGAACTTACTGGTTTACATTGTCAGAGAACTTCTGATAGTGCGGATAGGAGTAATCTACTTCTAGACAACAGGCTCAATCTCCCTTCTCATCCCTCTTGTCTCCTCACCTCGCCACAAACCACCGCGAGAACACGGCACCACAAGAATTTCCACCACCGCATCCGTTGTTGTCTTTCTTAACTTGTGTCCCATCTTGATCTCTGCTGTGATGGCTATTATCCAACTATATTTGAAAATCATGTTCACATCANNNNNNNNNNNNNNNNNNNNNNNNNNNNNNNNNNNNNNNNNNNNNNNNNNNNNNNNNNNNNNNNNNNNNNNNNNNNNNNNNNNNNNNNNNNNNNNNNNNNNNNNNNNNNNNNNNNNNNNNNNNNNNNNNNNNNNNNNNNNNNNNNNNNNNNNNNNNNNNNNNNNNNNNNNNNNNNNNNNNNNNNNNNNNNNNNNNNNNNNNNNNNNNNNNNNNNNNNNNNNNNNNNNNNNNNNNNNNNNNNNNNNNNNNNNNNNNNNNNNNNNNNNNNNNNNNNNNNNNNNNNNNNNNNNNNNNNNNNNNNNNNNNNNNNNNNNNNNNNNNNNNNNNNNNNNNNNNNNNNNNNNNNNNNNNNNNNNNNNNNNNNNNNNNNNNNNNNNNNNNNNNNNNNNNNNNNNNNNNNNNNNNNNNNNNNNNNNNNNNNNNNNNNNNNNNNNNNNNNNNNNNNNNNNNNNNNNNNNNNNNNAATCCAACAAAAAAAAAAGAACAAAATTCCAATCTACAATACAAATTAAAGAAACATGATTTCTGAGTGAACCACTCAAATGCTTGCGTTCGTGAATGCAAAATTCAATTTAATAATGTGCCTTAAGAAAAGAT
>rnd-1_family-384-I#LTR/Gypsy
GTTTGCCCCTTATTTCTTGATTTTGTCATCAAAGTCGGGGAATAACCTGTGCATTCAAGTCAACCAGGGGTGCTCATTCTCAGCAGGCTCCCCTTAGGCAGGACCCCGTTCCACTGGTCTTGCTATCCAGGGTTCCACTCAAGCCGGAACTTATTCTGAACCCAGGTGAGGATCGGTTCCTTCGTGTTTGACCGGAGTAGTTTCTTCTATCTTCTAGAGATGATGGGACCGGAACTCTGATGTTAAGCCGCGTACCGGATGGAGAAGTTCTCGCTAGGGGAATTCTGGGGCCTATGAGACTGGGATGCGTCGATTTGAGGATAAAGGTGGGGACACTGCTTCCCTTGGCGCCTTTCCTTTTTCCAGATTGGCCGTTTCTTTCATAAGGGATTCTTCTGAGGATTTGGAAATATATGATTTCCTTTTCTCTGGCTCTAAAAAGGAAAGAATCAGGCATATATTTAGGGTGCCCGATGTGTAGAGTTTTGTTCATCCCTTATTCAAGAAATGAACTCTGATATTCCTGCTTCACTCGTGGGTGGCCGCGTAAGGCCTTGTTGCCTGTTTGCTGATCTTTTCTCTTCCCCTGTCGCTTCTTTAGGAGAGGTTTCTGATACTGATAGCAAAGCGATCCCAATGGCACCTTTGAAGCAATGTGGTTCCCTCGTTCTCGACGATGGCCTGTGCTCTGAAATTCAAGAGGGAGGTCTGAAAGTGATACAAAGAAAGTACGGGACCGATTCTTCGGTGCAGATGAGGAGTTCCTTGGAGTTTGAGCGCGCTTCTGATGGGGGGCCAGGCGAGATAGCTATTTTCCTTCTTTGGTTGTTGGTCTGCTGACAACTGGTTTTGTTTTCAGATGTGTCTCATCCGGTATCCTTTCTTGGGGAAGAAGTGGCGAGAAAGATGTTAGCGATCCCTCGATGTTTCCGTGGAGTGCAATTCCTGATGAGCAAGGAGGTCCTGCGTCATAGTCGTCTTTGGGTAAATTTCTGCTTCTTGGTCCCTTCTTAGTAGAATTTCGCCTTGGTAGGGTCTCATCTCTTCACTTTTTACTTCTCAGGGAATATTGCGAGACTCCCTGCTTCTGTCCTTTATGACGAATATCATCAGCCTGGAACGCGAAGAAGACGCCCTTTCTATGNNNNNNNNNNNNNNNNNNNNNNNNNNNNNNNNNNNNNNNNNNNNNNNNNNNNNNNNNNNNNNNNNNNNNNNNNNNNNNNNNNNNNNNNNNNNNNNNNNNNNNNNNNNNNNNNNNNNNNNNNNNNNNNNNNNNNNNNNNNNNNNNNNNNNNNNNNNNNNNNNNNNNNNNNNNNNNNNNNNNNNNNNNNNNNNNNNNNNNNNNNNNNNNNNNNNNNNNNNNNNNNNNNNNNNNNNNNNNNNNNNNNNNNNNNNNNNNNNNNNNNNNNNNNNNNNNNNNNNNNNNNNNNNNNNNNNNNNNNNNNNNNNNNNNNNNNNNNNNNNNNNNNNNNNNNNNNNNNNNNNNNNNNNNNNNNNNNNNNNNNNNNNNNNNNNNNNNNNNNNNNNNNNNNNNNNNNNNNNNNNNNNNNNNNNNNNNNNNNNNNNNNNNNNNNNNNNNNNNNNNNNNNNNNNNNNNNNNNNNNNNNNNNNNNNNNNNNNNNNNNNNNNNNNNNNNNNNNNNNNNNNNNNNNNNNNNNNNNNNNNNNNNNNNNNNNNNNNNNNNNNNNNNNNNNNNNNNNNNNNNNNNNNNNNNNNNNNNNNNNNNNNNNNNNNNNNNNNNNNNNNNNNNNNNNNNNNNNNNNNNNNNNNNNNNNNNNNNNNNNNNNNNNNNNNNNNNNNNNNNNNNNNNNNNNNNNNNNNNNNNNNNNNNNNNNNNNNNNNNNNNNNNNNNNNNNNNNNNNNNNNNNNNNNNNNNNNNNNNNNNNNNNNNNNNNNNNNNNNNNNNNNNNNNNNNNNNNNNNNNNNNNNNNNNNNNNNNNNNNNNNNNNNNNNNNNNNNNNNNNNNNNNNNNNNNNNNNNNNNNNNNNNNNNNNNNNNNNNNNNNNNNNNNNNNNNNNNNNNNNNNNNNNNNNNNNNNNNNNNNNNNNNNNNNNNNNNNNNNNNNNNNNNNNNNNNNNNNNNNNNNNNNNNNNNNNNNNNNNNNNNNNNNNNNNNNNNNNNNNNNNNNNNNNNNNNNNNNNNNNNNNNNNNNNNNNNNNNNNNNNNNNNNNNNNNNNNNNNNNNNNNNNNNNNNNNNNNNNNNNNNNNNNNNNNNNNNNNNNNNNNNNNNNNNNNNNNNNNNNNNNNNNNNNNNNNNNNNNNNNNNNNNNNNNNNNNNNNNNNNNNNNNNNNNNNNNNNNNNNNNNNNNNNNNNNNNNNNNNNNNNNNNNNNNNNNNNNNNNNNNNNNNNNNNNNNNNNNNNNNNNNNNNNNNNNNNNNNNNNNNNNNNNNNNNNNNNNNNNNNNNNNNNNNNNNNNNNNNNNNNNNNNNNNNNNNNNNNNNNNNNNNNNNNNNNNNNNNNNNNNNNNNNNNNNNNNNNNNNNNNNNNNNNNNNNNNNNNNNNNNNNNNNNNNNNNNNNNNNNNNNNNNNNNNNNNNNNNNNNNNNNNNNNNNNNNNNNNNNNNNNNNNNNNNNNNNNNNNNNNNNNNNNNNNNNNNNNNNNNNNNNNNNNNNNNNNNNNNNNNNNNNNNNNNNNNNNNNNNNNNNNNNNNNNNNNNNNNNNNNNNNNNNNNNNNNNNNNNNNNNNNNNNNNNNNNNNNNNNNNNNNNNNNNNNNNNNNNNNNNNNNNNNNNNNCCTTTCTATGCTCCCCCACCTCGTTTGACTAGGGAAACATCGCCAGCTGCTAGGATTAGGCCGCTCCCCTCCAGGACCGCGATTGGAGATGCACCACTAATGGGCGTTCGGCAGAGGCATCTTACTGAGTTGTTTCTTCTTCGTAACCGGGTGCAAGATATGGTAGCTCAACGTGACTTATTGATTTGGCAGGTGAGAGCTTCGGCTAGATGGGAGCTTATGAAGGAATGGCTGGAAGGAAGAACAGAACGCTGGGATCCCAAAGAAGCATATCGTTGGCGTCTGCTTTGTTCTGAAGGATCAGATCATAACTTTGGAGGGTGCCCTCAAGTAGGTTCGAGGTCCGCTGCGGAGTCTCGAGTCTCAGCCGGTCCACCCTTCTAGATGTTTGTTGCTTTTTGTCGAATATGTTTTTCTTTGAATAATGGCTTCTTGTTGCCCTTCTTGATTCTCCTTTGGAACAATGCTTTTTCGTAATGAATTTATTTTCCGGCAAACCATGTTTCCTTCTTTCCCATAAGTTCGGAATTGAGAACTTAGCTCTGAGGGTATAGGGCCCGGAAGTCTTTTAGGGATCCGGAGGTTTTATCTTTGGATCCTGAGATCGTAGTCGGGCCCGGGGGTTAATAAGAACCTGGAGGTTTACCTTTTCCAGACCCTGAAGAAATTTGTTCAGGACCCGGAGACTGCATGGGGACCTGAAAGTTCTTAATAACCCGGGGGTATTCAGTTTCAATTTTAAGGGACCCTATTCTGCCATCCTAGGTGAGGCCACTCCCGGTACCTGTTGGGATTTCGCATTCTACCGCTCAGAAGCTGGTCACTATCGAGTTCCCGTGCTGCATGTTGCTTTCTGCAGAAAGCCACTATCAGGCTTAGAGGGTGCTGGTGTGGGTGAAATTCCATGTGCCAGGCTTTGCTACTTTCCACGTCTGGAGAAGTAGAATATTATGTGGTGCTCCCGGACTTTTGCACTTGCTCAAGGGAAATTATTCCTCGTGTCCCCTGTATTATTCTAGCACATGGCGTTTTAATACAGGTACTTTCACATTTTTGGTATTTTTTGTTTGGGACCCCGATATGCATGAGGCTATACAGGGGTTTTAGGTAGTATTGACGGCATACTCGGGCTTGCGCAGACCCATTCCTACTTTATGTCTCATACTCGTTTTGTTTTTGCGTGGTCGTACCACTTGTCATTAAGGGTTGGCCAGGATCGAAGGTCACTTGGACCTGATCAAGCTCATTTTCCCCTTTAAGTATTATGGCATTCCTACTACTCTTTTATAGTCGAAACTATTTTATTATATAAGCTTTGTCCGAAGACGTTTCAGCGTACATAGGAGTAGGAAAACATAATGCTTAAATAATAAATATAGAGAATATGATCTAGTGGTCTTTATTAGAAATGATAAGCTTTAAGGTGTAGGGCATTCCAGCAATTGGGTTGTATTTTACCTTTGGTGTTTTGTAGCCTGTATGCCCCTGCTCCCCGTACCTCGGGGCCTTTCCACCCGGGGGTGAGTTTCCCCGTTGTCTTCTCTGTTCGTTGCAGGACCCAGTCGCCTTGCTGAAAGGTTCTGGTTCTTACCTTCTTGTTGTAAGTCTTCGCTACTTCTTGCTGGTAAGACCAGTTTCTCAGTCAGGCAGTTTCTCTCTTTTCGTCGAGTAGATCAAAACTTAGTGACATTAGCCGGTGATTTTCTTCCTGAGAGGTAGTCCCCGAGACTGTGGTCTTTACGTGCATTTCGGTTGGGATTATGGCCTCTGCTCCATATACTAGCGCGTAGGGGGTTTCCTGGGTTGCTGTCTTGGTTGTGGTCCGATAGGCCCAGAGGACTCCGTGCAGCTCCTCTGCCCAGTTTCCCTTGGAACCTCCAAGCATTTCTTCAACATCTTCACCACGGTCTTATTTGTGGATTCCGCTTGGCCGTTAGATTGGGGGTGTCGCGGTGTAGCAAAGGATAGTCTGATGCCCCAATCTTTGCAGAACTCCTTGAAATTGTGGCTCGTAAACTGGGGGCCGTTGTCGGTGACGATTTCTTCTGGAACCCCGAACCGCGTGATTACATTCGTCCATATGAACTTTCTCATCTGGAGTTCGGTTATTCTGTTGAATGCTTCTGCCTCGATCCATTTCAAAAAGTAGTCTGTTACTATCAGGAGGAAGACCTTCTACCCCGGCGCCATGGGAAACTTTCCTACTATATCCATGCCCCATTTCCTGAATGGCCAGGGCGAGCTTATGGACTTGAGGTTCTCTGCAGGCAGTCTGGAGATATGGGCGTGCCTTTGGCATCTGTCACAATGTTTAGCTTTTTGGTTGGCATCATCGGCCATCGTGGGCCAGTAATAGCTTGCTCTTTTGGCTCTCAGTACTAGGCTCCTGCCGCTGGAGTAAGACCCGCAATCTCCCTCGTGTAATTCCACTAGGATCTTAAGTCGCTTCACGGGGTGTAACACATCTCAAATACGGGCCAGAGAACGACCTTCGGTATAGCTTTCCCTGAGAGAGACAGTACCTAGCGGCCTTCTTCTTGGTTTTCCTGCTCTTGTTGCGGTCTTCTAGAAGTATATCGTCCTCTAGATATCGGACCAGGGGAGTCATCCAGGTTTCATCTTCTTCGATGTCGGAAATCTCTTCGTTTTGTGGTTCTACTAGGGTGGCTGGCCATTGGAGCACTAACAGAAGGATGCTCATCTGGATCTTGGTCTCGAGGGCGGACCCTAAGTTGGCCAGAGCATCAGCTTGTGAATTCTGCTCCCTGGGGATTTGAGTGAGCTTGCAGATTTTGAACTTCTTGATGAGTCGTTGAGTGACTGCCATATACCGGATCATGCTGTCATCTTTAGCCTGATATTCTCCCTGCACCTGGTTGATAATCAGTTGGGAGTTGCTGTAGATTTGGATATTCTCTGCACCCAGCTGGTGAGCGAGCGATAGCCCATCGATCAAGGCCTCGTACTTGCTTTTGTTGTTCGTCGCTTTGAAATTACATCTTACAGCTCTCGAGGCTTGTGTTCCCTGTTGGGGACGTGAGTACGATCCCTACGCCTGGAGCCATCCACATGCAGGATCCATTCTCTTTCTTCCTTTGTCCCACTCTGAAGGCGTACCTCCTGTTCGAGAGTCGGGAGCAAAGCAAGAGAAAATTCGGCCACAAAGTCCGCTAGGGCCTGGGACTTAATTTCCGTAGCGGGCCGGAAGATTATGTCGTATTCCCCAAGTTCAACTGCCCACTTTGCTAATCATCCGGAGACCTCGGGCTTATGCATGACCAGCTTTATAGGGAAGGAAGTGACGACCACCACCGGATGAGCCTGAAAGTAAGGCCATAACTTGCGAGCGGCAACCACTAGGGCCAGGGCCAACTTTTCTAGATGACTGTAGCGAGTTTCTGCATCCAGAAGGGATTTGCTCACGTAATAGATTGGCAGTTGCTTGGTTCCCTCTTCTCGAACCAGGACGGCGCTGACTGCGTGCTCTGAGACTGCAAGATATAGCAGTAAGACTTCGCCGAGCAAGGGTTTAGATAAGAGAGGGGGAGTGGTAAGATAAGCCTTGAACTCCAAGAGAGCCGACTCGCATTTCTCGGTCCATTCGAAGTCCTTTGGCTTCTTGAGGGTTTCGAAGAAGGTGTGGGACTTGTCAGAGAGCCTAGATATGAATCTGCTTAAGGCCGCCATTCTGCCGGTCAGCTTCTGGACTTCTTTCACGTTCCTCGGGGAAGGGATTGAATGGATAGCTCTGATCTGTTCTGGATTGGCTTCGATGCCCCGGTGGGTTATAATATACCCTAGGAAGTTTCCGGAGCTGACGAAGAACGAGCATTTAGCTGGGTTGAGCTTCATATTATATTTACGGAGGGTAGAAAAGGCCAGTTGTAGATGCGAGATATGGTCCTCCGCCTCTAGGGATTTTACCATCATATCGTCAATGTAGACCTCCATAGTTTCTCCTATTTGATCCGCAAACATCATGTTCACCAACCTCTGATACGTTGAACCAGCGTTCTTTAAGCCGAAGGGCATGACCTTGTAGCAATAGATCCCTCGAGACATCATGAAGGAGGTCTTCTCTTGGTCTTCGGGGTGCATGAGTATTTGGTTGTAGCCGGAGAAAGCATCCATGAAGCTCATTAGCTGGTGTCCAGCCGTAGCATCGACAAGTTTATCGATGTGCAGCAGAGGGAAAGGGTCCTTTGGACAGGACTTGGTGAGGTCTGTGAAGTCGATGCAGACCCGCCATTTTCCGTTTTTTTCTTGACCACGACCACGTTGGCTAGCCACTCTGAATATTGCACTTCTCGGATGAATCCCGCCTCAAACAGGTTCTTGACCTCTTCGTTGATTATAATGTCTCTTTCCGGAGCGAACTTTCTTCGCTTATGTCTTGTAGGTTGGTGTGAGAGATCCACCTGCAGCTGATGCATAATGATCTCGGGATCGATCTCGGGTATGTGAATGTGGGACCACGCGAAACAATCGGAATTGGACCTGAGAAAATCTTCTAGCCTTCTGCTTAATCCCTCGGAGAGCTTCGAGCCGATCCTGATGTTACGAGTTGAGTCGCCTTCGACTAGTGGTATGTCATCCATATCTTCGACCTCTGGCTCCTCCGCATGCGGAACTTGAGACTTGACTTGCGGGGGTGGTGCGGTTTTTATTTGTTTCTTCAGAGCGACATGGTAGCAGTGGCGGGTGGTTTCCTGATCTCCTCTAATCGCCCTAACGCCCCAATGAGTGGGGAATTTTATTGTCTGATGGAGAGTCGAGGGAATTTCCTCCATTCCATGAATCCATGCTCGACCCAGGATCACGTTGTAAGAGGAATGACAGTTGACAACCAGGAGCCTAGTGGGTAGGCTGACCCCTTCAGGATGGATAGGGAGAATGACCTCTCCTGTTGTTTGTTTGACCTCCCTGCTGAATCCGACAAGGGGGATTATTTTACGTATCAGGACTTCCATCTCCAGCCCTAGACCTTGGTATGCGGTCTGGAAGATGATATTACTGGAGCTGTCGCTGTCAACCACTATTCTTTTAACCAGACAATTTGCTATAGTAAGCGAGATGACGAGGGCATCGTGGTGTGGCACCAAGACTCCCTCTCGTTCTTCGGCGGTGAAAGTTATTTTGTCGATCTCGGGACATTCTGACTTGACCCTTTCGGAATTGCCCCAAACGTCATGGGCGTTATCCTGAATGGGGGCATGGTTTACGCTGCACGCCTCTGGTCCTTCGGAAATGACATGGATCGTCCTGCCTCGTAGGCACGGCAGGACGGGCTTGGCTTTGACGAGCTCGCTTGTCCAGCTTTGCAAATTGTCGGATAAGCCTTGGGAATCGGTCCCTCTTCGAGCGGCTTCGGATAGCTCGCCACGTTTGTCCATCGCCATCATCACGTAGTTAGATTACTCCCCTCCTTCTAGAGCCAAAC
>rnd-1_family-384-LTR#LTR/Gypsy
TGTTAGGGGATTTTTGTGTAGGCTCTTTGTGAGTACTACGGAACGATGGACATGCTAGTAACCCAAGAGTATTTGTATGTATTTCGTGAGGATTTAGAGAGGATAATAAAGAGATAGGCTTGAATAGACTTATATTAGGTAGAATAAGCAAGATTACAAGGTATTGAGTAATAACTCTAATTCTTGCCATCTAACTCTAGTCTCTAAGCCTAGGAGAAGTCGATCCCTTGCTTTAGCGTTTTAGTAGCTCTTATATAGTCGTCTAGGAGTCGGTTCCATTAGGTTAAACTCTTCCATATTCGAAAATATGGAAGGTTCTCCTTATCGGAAGTTTTCCATTTCTTGGAAGGGAGCTCGGTTCCAAGGACCGAACTCGGGGTTCCTTCTAGCGGGGCCTAGAGCATTCCCTTATCGGGGACTCAGGGGTCTGGGTCCTGCCTTGAGGCTGGAGGAAATGATACCGGGGTATTTTTCCCCAACA
>rnd-1_family-223#DNA/ATTIRX1D ( RepeatScout Family Size = 77, Final Multiple Alignment Size = 76, Localized to 1310 out of 5958 contigs )
TAAAGGGTTACTGGTAAGTGAATTCTCATCAACTTTAAAATTTTTAAGAATCCATTGTTATTGGTTCTTGGATTTCAAAAATCTTAATAGAATTCATTGTTATTGGTTTAAGAATTTTCAAAATCTACAAATCTCTTGTTATTCAAAAAGTTTAGTTATTATTGATTCTCTAATTCTAACTAAATCTAATGTTATTGGGAGATGAATTATATTCATTTTTACTCATAAGACACAACTTTCAAAATATCATATGTATTTATGTGATTTTCAAAATTCTTGTGATAAAAAAACTAGAAAACAAAATAATTATTCTTACCAAATATATGTTGCCCCTTAAATCCAAATTATATGTTCAAAACTATAATTCATTACATTTTTATATATACTTTTACATTTTTGAATAATTATTTTTAAAAATATCATATATTGAAAATATTATAGTTTTACATTACATTTACAAATCTTAATAATTTTTAAATATTTTTTTTAAATAGTTTCAAAAAACATTTTCGAATTTCAAAAAAAAATTTGAAAAAATATAAAAATTATAAAAATGTTTGAATTTGAAAACATATAATTCGAAATTATATAAAAACAACTTTTTATTTTTTTATTACTTATACATCTATACAACAAGGGGTAAAATAATCTTTTACCTTTTTAATGAATTTTTTTTTGGTCATTTTTTTAATGCTCTTTTGTGACAAAATCTTTTAAAATGGATATTTAAGAAAATTGTTCAATTTTGTATGTATCGGTATTATTTTCTTTTTTAATTTGAAAGCAAAAAATAAATAATCATGCTATATGATTTAGAAAATAAATAGATTATATTTATTTTACAAAAGAAATTATAGAAAAGAGGTAATACAAATTCATGAAAATCTATATCAATGTAAAAAAGTTATGATCAAATTTCATAAGTCAATGTATATAAATTTTCACAATCCACTTAACTTTTTAAAATCTATTAACTCTCAAAATTCACAAAATCTATACAAATTCATCTCCTAATAATCCTCCCTAA
>rnd-1_family-254#SINE
GAGAGAGCATCTTAGTGAGAGAAAGTAGATCTATTCGGTTCCGGCGTACGGCCGGCGCGTGAGCGACCGTGCCGTCGCCGGAACTGTGGTCCGTCCGTTTAAAAGTTATCTTAGTGCCTCTCTTCGTATCCCTCCCCCACTATCGCCTTGTCTGAGCTGTGGATCAGACCTATTCTATGGTGCATGGCGGGTTCTTGTCTGGAGTGAAGACGCGGTCGTGGGGAAGGGTTTCTGCGGTGGAGAGGAAGTATTTTTAGATCAAGGTTCGAATCCGGGTAGGGGAGGCTTTTACAGCTCCGTCGTCGTCGGTTTTTCTCCGGGAGGTGGAGGCTCCTGTAGCTCCGCCGTCGTCGGTTTCAGTTTCCGGGAGGGGGAGGCTTACCTAGCTCCGTCGTCGCCGTCTTGTTACCGGAGGGTGGAGGCTACTATAGCTCTACACTGCCGGCGTGGTACCCGTAGGAAGTTTGGGTGTTAGCGGTGAAAGTTTGGTTGGGTTGTTGTTCTTGTCGGCGGAAAGGTGAGGTTGTGGTTTCGGGTTTTAATCCCGAGAGAAGAGTGGGTGGTTCTGATGAGAGCGCGGTTTGTCCGATGACGCTTTCGGTGGAGGACCATCGGAGAAGAAGGTAGATCGAGGCGGGTTATGAGATCCGGCGAAACGAAGGTACGGTGAGATGGATCTGGAGGCGTTTCGAGGCGGAGACGGTCAGGTCGAGGCGGTGTGCGACGCGTGTCGATCCGAAGGCGCAGATGCTTCCACGTGTACAGCAGCCAGCTTCCTTGATGCGTTTGTCCTGCCGACGTCGTTCGGTCTTGTTTAGTTTGGGCCGCGGGCCCGTTAAAGTGATAGATTGTAGCCGTTTGGCTTTTGGGCTTTTAGGTTTTTTTTCTGTATTTGGGCCTTAGGCCATGTATGTTGGGCTTGGCCCGTTTTATTAATAAAAATTAAATCCTTGGCGGAAAAAAAAAAAAAA
>rnd-1_family-454#MITE/hAT
TAGAGATGGCAATTGGGTTGTACCGACCCGCCTTGTCCCGCCCCGCCGCGGTACACGGTCAATGCGGGTCTTCGCGGTACAGGTCCACGCGGGATGCGGTTCCTAGAAGAGCTGCCCAATCCCGACCCGCGACTTGCACAAGCCTTGGCGGTACAGGCCCGCGGGACTCCGATCTTCATCAACACAGGCATGAGATCTTTTGTGAGAGGAGACTTGAGTGTGCCAATGTCTAGGTCATGAACTCCACGGTTAATCGCTTCCGCGATCAATTCACTGATTCCAAAGAGATAAACATTGCACTCGTCGTACTTTATCTTGAACTTCTGGAGACGCGACGCACGGTTAATCTCGAGAAACCTGTCGATGAAGTTCTTGATGGCAGATGGATCAGAGAAGTCATGGGAGTGTAACTCTAGTCCTGGGACTTGAAGGCAAATATTTCTAAATCTCGTCGACAAAATGCCTGACGGAATCTTTGGTAGGAAGGCATAAGAGGATCTGAGTTATCAAAGAGTCCGGAAGGGAGATGATTCCATGTGAAAGATGAGAGCATCTTGAGCAGGGATGAAAAAAACAACACCAAAGGTGAGACGAACAAGGATGGACAAATAAGAAGCAAGGGTGTATCCGCTTTTTATAGGTTTGGTGTCTTTCCTCTTCAGGGAGAAGAGACCAGTCTGGTACGGATGATGAATACAGAGAGTCTATGTCAGAGACGTACGATGATCATACGATGATGGAGATAGAGACCAGTTTTTGTGGATCCCCGCGGGTCCCGCGGGATACACCGAACTCATCCCGCTTCTGGCCCATACCCGCACAAGCTCATCCCGCGAAGCCCGCTAAAAATTTGGACCTGGATCTTAGTAACCAATCCCGCCCCGCAACAGATCCAAATGGGCTGGGCCCGCGGACAGGTTCAAATTTTGCCATCTCTA
>rnd-1_family-333-LTR#LTR/Gypsy
TGTAACACCCGGCTTCCTCGAATTAATATAAATGCGAAAAATAATATAATAATAAACACTGAAATAATAATAATCTTCTTATCATAATATAAAAGTTAATATGATACCATAAGGTCTAAAGGTCCAACATCGATAACATCCGAAATATAAAATACGACATAAACCGAAAGTCTGAAATAGAAAATAACATAAACGATAAAAGTCCAAAGGCCCGATAAAGATAAAAACGATAAAAGAGATAGAAGCCCAAAAGCCCAATAGCACCGGTCCGATAATCACTCCTGCTCGTCGGTCTCACCTGAAAGGGGGAGAGTGAGGGGTGAGCGACAGGGGAATCGCCCAATGAGGTATGTGATGCTACCCCGAAGTCCGTGGACCCGGACATAGCACTCCGAATAAATATAATTTAATTCTAATACATGTCAAACACGACACCTAAAGTACCCAAGCAACAAGCAATGATCCTAGCGAGGCGCGCACTCGCCGCCCACTAGCAGGCCAAAAACATAACACAGCTCAAGATAGTTCTCGGACACCGCCCGTAGAAGATTTATCGACACACACCAGGCTACAGCTCAACCTGTCGACTAAAGTTGGCTGTAACCCCCATACAATCCGGCATACAGAAGTCCGTTTCTGTACCCGGTAAAAACAAGTCTAGCTAAAAATTTACATTAATTGAAACAATCAATGTTGAATCCTCTAACACCCTAGTTCCGGTTTAAGCAAAGAACCTAATAACTATACAAGCAATGACAGACTCGATTTTAAACAGACGGAACATATTAAGTTATACTTATTCGAGGCCCTAAGCCGTGTACGTGAAGTTCGGGAATAGACCCTCACCGTAGCAATAGAGAAAAGTGGTATATAATTAACTCCAGCTGCTCAAATAGATTCCAAATCTGAAATCAGGGCGAAATTCTGAATCAGAACGGCTTTTGGACGATTTTAAACGGGTTTAGTCAAGGTTTACGGAAAAGTCAACACGTTGGTCAAAGGTCAACCCGGTCAACTCTGACCCAAGCCGGTCAACCCTTGACCAGATTGGAATTGATTTAAACCAACCGGCTTTACTCAACCGAAATCAATTCTAATTGGACCATCCGGTTTACCTTAACCATTAATTGATTAATTAATTAATTAATCTATCTAACCGGTTAATCCTAACCGAAATCCAATTGATTTTAACCGGCGGTTTAACCTAAACAACCCTAAATCAATTTAAATCAGTCAAACCAACCGGTTGACCGAGTCACCGAGTTGACTCACCGAGTCGACTCGGCCGAGTTGGCGAGTCACCGGCGGCGATGGTGGAGGGTGGCGGCGGCTTACCGGAAAATTAAGGGCGGCGACGGCGGAGAGGCAGTGGAAATGTGGGTATTTTTAACAAAATACATTGGGCTTCTGGAAATGGTTTTGGGCTTCGATGGGCTGAGTCTGCTGGGCCAGAACTTGGGTCA
>rnd-1_family-333-I#LTR/Gypsy
TTATAGGTCTCCCCAACTAATAAGGAATTCGGCCCCGAATTTGAATGACCAACTGGCTCTCCAATGACATCCGGAAATAGTTTCGGGTAATCAATCCTCATCTGGGGCTCGGACTCTTAAGTCTCCTCCTGAATACCATCTCTCTCCCAACGAACTTTGACCAACATGGTCATCATACCATGATCTGCTCTCACTTGGCGATCCAATATCTCTACTAGCTGGCACGGCACACGCAAATTCCTACCAAGATCACTGGGCGACTGCTGCAAAATGAGCTCTGGCTCTCTCACGACTTTCCTCAAAACCGACACATGAAACACATCATGGAAGTCTGATAGCTCTCCTGATATATCCAATCGGTAAGCAACTGCTCCAATCCGCTCCAAAATAGGATATGGTTCCATATATCTCGGTTTAAGCTTCTTTAGCTTCCGAGTGTTAGATCCTCCCTGAAATGTCCTCATTTTCAGGTATACCAGGTCGCCAACCTGAAACTCGAAATCCCCTCGCCGCTTATCTGCATTACTCTCCTGCCGGTCATGGGCTTCCTTAAGCCGCATCTTGAGCATCTCAACCTGCTCGACCGTCTCTTGTACCATGGCTGGTTCTATCTCACGTCGCTCTCCCACTTATGTTCAACAAAGTGGTGTGCGACAAGGCCTACCATATAGAGCCTCATATGGTGCCACCCCAATACTCGAATGATAGCTGTTGTTGTAGGCAAACTCAGCTAGAGGTAGATACTTCACCCAACTACTTTCCCAATCTAAAACACAAGCTCTGAGCATATCCTCCAAAGTATGAATAGTCCTCTCTGACTGACCATCTGTCTGCGGGTGATAAGCCGTACTCATATGAAATTTCATCACAAGCGCCTTCTGGAAGGCCCTCCAAAACTCAGACTTGAACTTTGTATCCCGATCTGATACAATGCTGACAGGAACTCTATGCTCATAATCTCGCTGATGTAAGTCTGTGCTAGCTGATAAGCTCTGTCTGTCTTCTTAACCGCTAGGAAATGGGCTGACTTTGTAAGTCTATCCACGATTACCCATATGGCATTCTTCTCTCCTGATGTAGTCGGCAAACCCGTCACAAAATCCATAGTTACCATGTCCCATTTCCACTCCGGTAATGGCAAGTTTTGCAATAACCCGCTAGGAACCTATGCCCGGCCTTAACCATCTGACACGTCTGACATTGTGATACAAATGAAGCAACATCTCTCTTCATACCAGGCCAATGGTAATATCGCTTCAGATCCCTATACATCTTGGTATTTCCTGGATGAATAGAGAAACTCGAGTGGTGTGATTGCCGTAAGATCTCCTTTCTTAACTACTCATCATTGGGCACACAAACCCGGTTTCGGTACATGAACATCCCACTGGAGGCTGCATGATAACCAATACTCTCCATCTCGATCTGCTTACGCAAAGCCTCATCACCATCCTGAGCTTTGCGTATCCTCCATAGTAAGTCTGCCTGCTCTACAGCCTCAGCGCCAACTGACTCTCCCTCTATAGTAACTGCACATAATCTGAGACTAGCAAGTGTCCCAGTAAGCTCCTGGACCTCTTTGGTTCCCGATACATCGCTTCTGCGCCTACTCAAGGGATCCGCCACATGATTGGCTTTTCCCAGATGATATGTGATCTCCAAGTTGTAGTCTGCTAACAACTCCATCCATCTACGCTGCCTCAAATTCAAGTCCGCCTGTGTAAATATGTACTTCAGACTCTGGTGGTCCGTGAAAATCTTCACCTTCTCTCCATACAAGTATGACCTCCAGATCTTTAATGCAAATACAACTGCTGCCAACTCCAAATCATGCGTAGGATAATTGGCCTCGTGAGGCCTCAACTGTCATGATGCATAGGCAATGACCTGACCCTCCTGCATCAGTACACATCCCAATCCGGTGCCTGACACATCAGTGTAAACCTCATATGGTATTCCTGGCCTCGGAAGTACCAAAACTGGCGCATGGGTCAGCTGTCGCTTCAACTCAGTGAAACACCTCGAACATTCATCTGTCCAATCAAACTCGGTATCTTTTCCTGTTAGCCGTGTCATTGGCTTTGCAATGCTAGCAAAACTTTTGACATACTTTTTGTAGTATCCTGCCAAACCGAGAAAACTGCGGATCTCCGTCGCATTCTTAGGTGTCGGCCACTCTGAAATGGCGGTAATCTTCTCCTGATCTACGGCAACTCCTGCTTCTAAAACCACGTGACCCAAAAATCCAATCTTTCTCAGCTAAAAGCTACACTTACTCAGCTTGGCAAACAACTGATGTTCCCGAAGCTTACCCAGCATAATCCGCAGATGCTCAGAATGCTCTTCTCTACTCCGAGAATAAACCAAGATGCCGTCGATGAAAACGATCACAAACTTATCCAACTGCTCTCGAAACACATCATTCATGACTTTCATGAATGCTGCCGGTGTGTTCGTCAACCCAAATGGCATCAGCACAAACTCGTAATGTCCATAACGTGTATGGAATGCCGTCTTCCGCACATCTCCCTCAGCTATCGCAATCTGGTGGTATCCCGATGCCAAGTCAATTTTAGAGAACCATGAAGCTCCCTGCAACTGGTCCAACAACTCGTCGATACGCGGGAGCGGGTACTTATTCTTGATTGTCACTTTGGTCAAACCTCTGTAATCGATGCAAAGTCTGAAACTCCCATCTTTCTTCTTCACAAACAACACTGGTGCTCCCCATGGTGACGTACTCGGTCTGATAAACCCCTTATCAGATAGCTCCTCCAACTGCTTCTTTAACTCTGCCATCTCAGTTGGTGCGAGACGGTATGGAGCTCACTGCTTCTTTAACTCTGCCATCTCAGTTGGTGCGAGACGGTATGGAGCTCGTGAAACTGGTGCTGCTCCTGGCTCTACTTCTATCGTAAGAACGTCTGCTCTAGCTGGTGGTAGCCCTTTTAAAGCCTCAAAAATATCCTCGTACTCGGTGACCACTGGAATATCATGCAGCTGCTGACCGTCCTCCTTAACCATCGAAATGGTTGCCAAAGTTCCCTCTGCTCCACCCTCCAAAAATTCCTCTGCATGCAACATGGAGACGATAGGAATTTCCCGGTGTGTCTGAATGCCCTCGCAAATGATCTTTCCTTCTTCTCTAGGGATATTTGCCTTCGGACAATCCAAGACTACTCGATGTCGCGACAACCAATCCATCCCAAGTATAACATCGTAGAAGCTCATTTCCAACTCCGTCAAATCTCCGAGCAACTCAACTCCTCCAAGAATAACTGGGACATCGTGATGAATGCCAACTGCTCTCAACTTCTCTGTGCCGGCAGTCTGAATCTGCTTAGCCTTCGGTTCGAAGACACCCCGAAAAGAGCAAGACTGGACTAAGTGCGGACTCACAAAACAATGAGAGGCTCCCGTGTCGAATAAGGAATAAGCTGACTCTCCTCCAACCGAAACCGATCCTACACGAGATTCTTACTAACTACACATGAAAAATGCGAACCAAAATATTCAAACACAAACAAGTATGGAAAAGTCTCATACCTGCTATCGGTTTAGATCCCTGAGTATCTCCAACCGCAAACACTCGTGGAGCGATGGCTAGACGCTTCGGTGGTGGTGGAAGTGCCGCATTGCCCCTCCTCGGACAATCTCTGACGATATGACCTGGCTGACCACAGCCAAAGCAAACCTGCGCCACTGCTGGTGCGGCAATCTGCTGACTGGTGGCGTATCCAATGGCTTAATCCAACAATACCTCGCAGTGTGTCCCATCTTACCGCAAGTAAGACACCTCATACACTGTCCACTGTGACTGCGATTGCAATGTGGACATCTCGGTAATCCCGACTGGTCCCCTCCTCTCCTCTGGGACTCTGGAGCTTTTCCAGACTTAACATGAACTGCTTTGGCAAGTTTCTTCTCCTCTGCCAAACCTGCCTCTTGCTCCGAAGCTTTCTCCACCAAATCTCCCAATCGGTGGTAAGTGACTACGCGACACCTGTTGCGAATCTCCACTCGCATCCCACTCAACAACTTCCTGATCAAGTCTTCCTCTGAAATGCCCACTCCAGCAAATCTGCGAAGTTGGTTGAACACAACCTCATACTCCCAGATAGACATCTCTCCCTAGCTTACATGCTCGAACTCACATTTATTCCTATCCATAGCTTCCTACGGAAAGTATTTCCTATCAAACTCTCGAATGAAGTCAGCGAAGGTAAGCCTCTCTGGCCCAGAATGACTCAATCGTATTCCCTCCCACCATATAAGAGCATCCCCACGAAGGTACTGCATAGTCAATCTGAGCGACAACTCTGGTGGACACTCAATAATCTCCAGCTTCCGCTGCAAGGCTAACTTCCAATCATGTGCAGCTACAGCATCCACTGTCCCACTAAAATGCTCCATATCCATGTTCCTCATCTGACACGTCAGGCTGTAGAACCTCTCATCATAAACCGGGTAAACATGAGGTCGCGGTGGTGGTGGCGGTAGATCCTAAACACCATGAGCAAACTGCTGAGCTGGACCCTGCTGCAGTGGAACCTGAGGAAGGGGAACCTGCTTAACGGGATCCTCATGATCATGCTGAGCGGGAATCTACTGATCCTGCTGGCCTGAACGGTGGAACTTGCTGAACCCATATCTGCTGACCCTGCTGCACCTGAACCTGAGGATCCTGCTGAACTGCAGTAATCAGTCTGACGAGGAACCTCCTGAGCAGCTACTCGGGCGGCCTCCTGATGTGATCATAGACCAACTAGCTAATGGAGATGATGAGGATCTAGATAAGCCGGCTGATGAAGATGTCCTAGCCTTGTCTAAAGGACCTATAACTCGATCAAGATCAAGGAAGCTCACGCAAGCTATTGGAGGATTGGTTAAGATGTCATGAAAGCAAGAGGAATGTCTTGGTAGAAGCTTGATCAACCAAGACACACTTATCACCATTCAAGCTCTTCACCATCAAGCTGATCATCAACTAAGCAAGCAATCTATGTGTGCTCTTTTTCCCTATCTTTGGTTTTGCCCCATTGGGTTTTCCAAAGATAGGTTTTTAACGAGGCCATAGATTTGCTTCTCAAATCTCTTAGTTGATGATCTCGATCCAACCTTATCCCGGATCAACCTTATGTTATATTATGTCTTTCATATTATGCTTTTGTTTTCAAAAACTTATCATTGTGTTTCTATTTCCAAGAGAAGCCGTGTGCCTTTACTCTCTTGATAGTTTTTAAGAAGCTTGGAGTCTGTTCCAACTTCTCTTATTTAAGTGTACTTTGAAACCCTTATGATGGGAATCAATTATTTTTCTCATAAACCTTTCTTTGTTCTCTCTACTGCTTGTTCGCGAGTTGTTGAGTTTGGTGTGTAATATCCAACAGCCCAAGAGTGTCTATCTCGGTGTGTCATATCCGATCTAGTCACTTAGGAGTATCAGGAAGCCTTTCTGCAGCCTCTTGTGTCACCATTCGATCCACAACCTTGTAGAGCTTGAGTCTTTGATTCGTTCTAGGAAGGATCTATCCCATACTATCCAGAGAAGCAATCTAGGGACGTATTACCTCCTGAGCGGCCTGTCTATCGGCATCCTGAACCATCTGCTCATGCTCATCTACATCGTCTCTAACAGCTCTGGCGGTCTGGGCACGGGTGGTTCTTCTCCTTGGCGGCATCTGAAAGGAAATCAAAAAGTTAACTTACGCTGAACTTTGGATACCAACATTTAAGGAGAAGTGATATCGAACGGAAAGGTGCTATTTATTTTCATTTTCAAAATTTCCAAATCCCCGAAAATATTTTGAAATTGTCTAAAAACGTTTAAACCGAATAAAACCGAGTCTCCAAAAATTGCCATCCCGGGTCGGACCCGGGACGGAACCCCGCTCTGATACCAAAAAT
>rnd-6_family-8863#RC/Helitron
ATCTAATCTATTAAAACAGAGTCCTATTTGAATTTTATCATGGCATGTTTTAAATTTGGACTTATTAAACATGTTGTGACCATGTTAAAAACAGATTTCTTATACAATCTTAAAATAATATATTTTTGTATCAACCTAATAATATCCTTAAATAAAAAGTGACGCAAACTCATATCGTCATTCGATTCTTTTTTTATTATTATTTGTAATTGAATTTTAAAATCAGGAAACCTAATTTCAATTTCTGGGTTGTGTCTCCAAAGGAAGGAATATGATATCTCAATTCTTGAATCAGACTGGGTTGTGGATATCAGTTTGTTCTGTCGGAAGCTCCCGAAGATACATGACCCTTGGTAAAATCATGGCTGGGAACAAAGCCAAGAAAAATCAAAACTTTTCACAGATTCTTGAGAAGATTGAAGCAGAAGGACACTTCTTTCAGTGGCAACAAAAGTTTATATCGGGCATGTAAAACAAACAAATCATTTTTTCTTTTCGAAATGTTCTGCGTGTAAATACATGTTTGATCATCAAATAATCAACCAGTCAACTCGGATTGACTCTGTTTAGTTTATGTGACTTGGACGTGGACTGTCCTATAGTATGATTTTTCATTACGAACCAAAGACTTGGCTGTGGTTTAATATGTTTCTCGAACGATCTGTTGAATATTTTTCAGTATTTGTGGGTTTTAAATTTAAGCTGCGTTTAGACTCCTTGGGCCTCTTGTGACGGGTTTGGATTTAAACTGGAGATCCACTTATTGATTATGACAATTGTGTGGTGGAGTGTAACAGNNNNNNNNNNNNNNNNNNNNNNNNNNNNNNNNNNNNNNNNNNNNNNNNNNNNNNNNNNNNNNNNNNNNNNNNNNNNNNNNNNNNNNNNNNNNNNNNNNNNNNNNNNNNNNNNNNNNNNNNNNNNNNNNNNNNNNNNNNNNNNNNNNNNNNNNNNNNNNNNNNNNNNNNNNNNNNNNNNNNNNNNNNNNNNNNNNNNNNNNNNNNNNNNNNNNNNNNNNNNNNNNNNNNNNNNNNNNNNNNNNNNNNNNNNNNNNNNNNNNNNNNNNNNNNNNNNNNNNNNNNNNNNNNNNNNNNNNNNNNNNNNNNNNNNNNNNNNNNNNNNNNNNNNNNNNNNNNNNNNNNNNNNNNNNNNNNNNNNNNNNNNNNNNNNNNNNNNNNNNNNNNNNNNNNNNNNNNNNNNNNNNNNNNNNNNNNNNNNNNNNNNNNNNNNNNNNNNNNNNNNNNNNNNNNNNNNNNNNNNNNNNNNNNNNNNNNNNNNNNNNNNNNNNNNNNNNNNNNNNNNNNNNNNNNNNNNNNNNNNNNNNNNNNNNNNNNNNNNNNNNNNNNNNNNNNNNNNNNNNNNNNNNNNNNNNNNNNNNNNNNNNNNNNNNNNNNNNNNNNNNNNNNNNNNNNNNNNNNNNNNNNNNNNNNNNNNNNNNNNNNNNNNNNNNNNNNNNNNNNNNNNNNNNNNNNNNNNNNNNNNNNNNNNNNNNNNNNNNNNNNNNNNNNNNNNNNNNNNNNNNNTGGTGTAAGTTTCTTTGCTCAATCCAAAACAACACTTCATCAAAGACACTTGCGTCAGTTTTTACGTTTTAGAGTTTTACTTGGTGTTGTCATTGATTTCTAACACAATTTTGTTTTTGGAATCTTTGTAAGCAGGAGGCAAAAACTATATTCAGACCAACTCTATATTTATAAATCTTGATCTCATGCCAGTTAAGCAAACATAAGAATTTTTTATCTCATTTTTTTATTTATTTCTAAACATAAGAATCAAGATACATGTTTACAACTACATATTTGGTTGCTAATGACATTTATAGCATATGGTGAGTTGGTTTTTCGTCGCTTTTAACTCATTTTTTAGTTAAATGATGAATTTTAACTTTTCTTTTTATCAAAGTTAACTTGGAGCGCCTGAGTAAGATAATAACACTATCATACAAATTCTACTAATCCCTTTGATGAACCCGACAAAACATCAAGAAAATACAAAACCAAATATTGCCCATATAAGTGCGTAAAATTTTTTTTCGAACCACTAAAAATGTAGTTACCTAGATCAGAATCAAAATCGAAAATTTCATATCCTATTCTTGAATAGATCCAAAAATTATATCGGTTTCTAACACTGTTATTTGAACCAAACCAAACCAAGATAACTAATTTGATACCAAATCATAATTCATAAATAACTAAATGGCTCTTATATTTTTTGAACCCAAAACCACAACTAAATCAGAATCAAACTGAAAACAAAAAATAATCCGAAAGTAAACAAAAAAACAAACGTCTATGCCTAAACAATTTAGTGAACAAAACATACATGTTACTAAATTTGTCTAACACATAATAATTTCGCGCTTTCAAAGCGCGGATACTATCCTAGT
>rnd-1_family-286#RC/Helitron
ATCCCTTTATTATTATTTGAGAAGCATTATAGATAACTAACCTTTAGCTCATGTGTTATTTTCAAAATTGTCATTTCCTACGTGGCAACACCACAAGCTCTCTCACACCTTATATTCAAAAACTCTTTATTAACTAGACTAATTACAATAATTGCCATTGCTTGCTATTGCTTGCCATTGATCATTAGATTATAACTTTATAAATACACTATAAGCTTCTTCATTACAATGACTAACAAAAAAAATTGACGTCCATGTTTAATGCGTTGTCATTATTATTCAAACTTACGGGCATATAGTCATTTATTCCCATTTTTATTCAAACTGATTCGGTCGACAAAGTTAATTATATATGAGATAACGATTTTGTAGATAGTATAATTTTATACATATATATAACAAAAAAAGTATAATTTATAACATGTGTATGTGGACCATCTATAATGATTCAGATTATACCATTATGTGCATATGTATCTGATTTCATGTAACGAAATATTACCGTTAAATTTATAATCTCTTCACAATGTTAGCAGAACTCTAACATATGTTATAAATTATACTTCTTATAGTTAATAGTTAAATAGATTGAGACAAAAATATATGCACACGTTTTTACAAGTATTCATCATATATCATTTTATAATTTGTTATAAACGAAATCTAAATATAATGTCTAACTATAGTCTAATTCAAAAACAAAATGTCTAACTATAGTGTCTACAAATTAATTCCGTTTAAGGACTTATCGTAACAACGGGATGTCTAACTATTACGAAATCACGATGGCCCATATAATTCCGTTTAAGGACTTATCGTAATTGTAATCATAAACCGTGATTAATGATTTTACGAAATCACGTTGTCTAACTATTAATATTAAAAAGAAATGTGATTTGCAATAACTTTATTCAAATCTGGGTGAAAATTAAAAGGAAACTTCTAATAACGTTGCAATATATATGAAAGTTAAAAGGAAACTTCTAATAATTTTAATTGTTCTATCTCTTAATGAAATGTGATTTGAAAGGACAACCGTGATTAATGATTGTTAAAAGAAAACTTCTAATAACTTTAATATATTTTAAATTACAAAGTTCGAAACGTTTTGGTAATAATACTTGAATCAAATCCGCCATTATTTTTGATAACTTTTTTGGAAATAATAGGGAGTCGATTATGGTTAAAACATTTTGTCAACTATTAATATGTTGGATATAATGAAGTTAGATTATGGATTCAAATTATTCGAATCAATTAATAATCGTGAATTTTATTCATTTAGTTCAATTGTAATTTATAAAAAGAAGTTTAATTATAGTGTCTACAAACTTAAGGTAAGTTACGATTACGAATGGAGCCCAAGTTATGTTAAATTAAATATGTAATAATATCTTTAATTACAGCCATTATTTTGTGTATCATTAGTCACATGGGCGCTGACTTCTTAATATAAATATATGTTCTCTACAATTCATCGACTCACCACACACTTCTTCTCAACTTCCTAATTATCAAAACATTCTCTCAAGCAAACAAATGGCTGGCTTTAACTCCGTTTCAGAAATTGGTATATCAGTTCGTTTAGTGAAATTTTTAAGTAGGTATGTTTAGTTTGGTAAACTAATTCTTAGTTATTTCTCTCTATAGGATTGCAAACAAGGAGTTCTGAAGACCATTTTCGTGGCATCTTAGTTTTATCAGTTTTTTATTTGTTTCCTTATAATTCATTTCTTTCGTATTTTTTTTTTCTATTACTTATGTTTTTTCAATATTATAATCATAATTTTTATTATGAAATCAAAAATTCTATTTCCTATGTTTTGTTTTGTCTTAAATTCATAATAAATTAATAAAAGTTATTACATATTATTATATTTTTTTTACATAAAATACATATAATTTACACATAACCAACTACACAAAAAAAATATTTTCAAAAAAAAAAATCTTTTACGAAAAAAAAACACTTAAGCTTACATTATATATACATTCACACTTTTGTTCCATATATATTATTAGATCTAATATTTGTGCCTATAACTTTAAAATTTCTAATATCTATAATTTTTTAAAAAAAAATCTCTTTTGGTCATTTACACCGCGCATGGCGCGGATTATCACCTAGT
>rnd-1_family-24#DNA/MULE-MuDR
GGGCTTTTTGCAAAATTGACCTACAACTTAAAGTCAAACACAAAACTAACCTCCTTTTTTTTTGAAAATTGGTTTTGCCCTATTCACTCCACAAGTTCATATAATTTACGAAAATAAGTCAAACACAAAACTAACCTCCTTTTTTTTTGAAAATTGGTTTTGCCCTATTCACTCCACAAGTTCATATAATTTACGAAAATGCCATCATTTTTTTTTTATTTTTTTTTTCTCGAAAATGACATCTTTACTCTCTCACCCTCATCATCTTCAAGTAATTACAAGATTGTCATTGTCATCAATACCACAACCACCATGAACAACCAATTTGAAGCTCTTAATGCTCCCAAAATCGATTTATCCTTCTTCTTTTTCCATTCTTGTGAACTAAACACAACATATCTCTCACTTTCTCTCCACAATGAGCTAAAAAAACCCAAGATTTTGATTCTAAAATTTTTATGGTTCATAGAGTCATAGAAGCTAACAATTCTGGGTGGGTGACTTTCGTTTGTGATTTTGTGTGCTTAGAGAAGCCTTATGTATGCTAAGGAACTTATCTCACCAATTTAAGGTATGACATCGAGTTTTTTTCCAAATCTGTTCGTCAGACGACTTACTTGGGAAGTCGTCTGGCTGTAGACGACTTACCTGGAAGTCGTCTGGCTGTCAACGACTTACCTGGAAGTCGTCTGGTCAACGCACAGGTTATTTTTGCAATTGACTTTGAAATCTGTAACCTGAGACGACTGAAAGTTAAGTCGTCTACTATTGTTTGGTTTCAAAAAAATTTCCAAAGAACCTAGACGACTTACATTTCAGTCGTCATAGGTTAGTTTTGCATTTGACTGGATAATTTCAGAAGTTTGACTTCCCCAGACGACTTACATTTCAGTCGTCTGGCGAAAATTAAAATAATAATATTTTTTTAAAAGTAAACGACTTACAATTAAGTAGTCATAGGTTAGTTTTGCAATTGAAAAAAAAAACTTCAAGATTTAATTATACACAGACGACTTATAATTCAGTCGTCCACCAGACGACTTAATTGTAAGTCGTCCAGGACTTTTTTCCGAGATTCTGGTCAAACCTCGTAAATCCTGGACGACTTACATTTCAGTCGTCTCGTGGACGACTGAATTATAAGTCGTCTGTATATAATTAAATCTTGAAGTTTTTTTTTCAATTGCAAAACTAACCTATGACGACTTAACTGTAAGTCGTCTACTTTTAAAAAAATATTATTATTTTAATTTTCACTAGACGACTGAAATGTATGTCGTCCAAAAAGTCAAACTTCTGAAATAATCCAGTCAAATGCAAAACTAACCTCTGACGACTGAAATGTAAGTCGTCTAGCTTTTTTGGAGTTTTTTTAACCAAACAATAGTAGACGACTTAACTTTCAGTTGTCCGAAATAATAGATTTCAAAGTCAATTGCAAAAATAACCTCTGCGTTGACCAGACGACGTATAGTGTAGTCGTCTAGACAACTTAGATTGAAGTCGTCCGTGTCTTCTCCGCAAGTTTTTAAGTCTTCTACGTTAGTTTTTGAATAACTTGTATTTTTAAGAGTGATAAGTAACTTCAAGATATGCAAAACTCATATTTACAAAATATGTTCTCTCCCTTAGTTTTACTAAATTTGACTAAGTTTTTCAACACAAACTTATAAAAAAAATATGATATGCTTTGACTAGTTACTATTGTTTGTTTCCATCTCTTAAGTATTATTGTTATAGACAATAATGATGACTATTGTTATGAGTTGGAAGAAGGGTTAAATGCTTCTTAAAATGTTGTATCAATATAAAGCTACCAACATTCTTGTTTATTAAGATGAGAAAAAGACCATTGGAGTTTATTATTGCATATGAGAGATCCAAAGATAAGAGAAAGACTATTGAAATCTATTATTTCACTGATTTGTAAATGTGTAAACACATTGTTAGCACATTTAATACATCTTGGAAAATATTATTACTGATTTTACAAAAAATTCACAACTAAAAGAGTAGACATGCAATTCACAAAACAGACCACAAACAAAACTATTATAGATCATTCCTCTACAAAGACAAGCTTGGATTCCACTTGAGTAGACAAGACCAGACGACTTTTAAGAAGTCCAGACGACTTCTAAGAAGTCCAGACGACTTCCAGGAAGTTCAGACGACTTTGTCAGAAGACTTTGACGAAGTTCAGACGACTTTTAGGAAGTCCAGACGACTTCCAGACGACTTACAGACGACTTACAGACGACTTCCAGACGACTTCCAGACGACTTCCAGACGACTAACATGTAAGTCGTCCCAGAAGTCTTCCAGATCTGAAAAACCTGCATATTAAATTCAGATCTGAAAACCCTGCATATTCAAAAACGTTCAAATGGCTTAAAAACAGAAAAAATGAGTGGAAAATTAGATAAATCTACCTTTACAGAACACACAAAAATACATATCTAAAAATAATAGATCTACCTTTAAATTAGTGGAAGATGAGTACCATCTAATTAAAAACCTGCAAAAAAGATAGATTAGTAAGAAAGACATGAGACAAAACTGAAAAGTTCATATAAAGTTTGGTGTTTTCAAGTCAAAGAGATTAGAGTGGGTTTGGAGAGTTTTAGTTTGGGAAAAAAGTAAGAACTCTATACAACAAGAAGTTATCAAATGAAGAAAAATCAGACATAAGAACTTACCAAAACGCTCAGAAAAATCCAGACGACTTCCTGGAAGTCCAGACGACTTTGTCAGAAGACTTCCAAGAAGTCTAGAAGCCAGACGACTTCCAGGAAGTCCAGACGACTTCCTGGAAGTCCAGACGACTTTGTCAGAAGACTTCCAAGAAGTCCAGACGACTTCCAGACGACTAACAGGTAAGTCGTCCCAGAAGTCTTCCAGATCTGAAAAACCTGCATATCAAATCCAGATCTGAAAAACCTGCATATCCAAAAACGTTCAAATGACGTAAAAATAGAGAAAATGAGTGGAAGATTAGATAAATCTACATTTATAGAACACACAAAAATACATATCTTAAATTAATAGATCTACCTTTAAATTAGTGGAAGATGAGTACCATTTGATTAAAAATCTGCAAAAGAGATAGATTAGTAAGAAATACATGAGACAAAACTGAAAAATTCATATAAAGTTTGGTGTTTTCAAGTCAAAGAGATTAGAGAGAGGTTGGAGAGTTTTAGAATGATGAACATTACATTTTTGTTGCAGCCATTTGAGAGGAGGAGAGAGAATGTGTAAATTTTTCTTTATATAGGGAGACAAAAAATCTAATTAGATTAAATATTTTTGACTCAGACGACTTCCTGGACGACTTACATTTCAGTCGTCTGGTGAAGAAATTAAAACAGACGACTTACATGTAAGTCGTCCAGAAGAGTTTAATATTTTTAGCGGGAAATTAAATATTTTTAGCGGGAAACTAAAATAGAAGACTTTCCAGACGACTTACAAGTAAGTCGTCTGGACGACTGAAATATACGTCGTCCGGGTAAATTATTCAACAGACGACTGAAATATAAGTCGTCCACACCCTAAACATAACCCCTAAACTTAATTATCTAATTAAACACTTCATAAAACCAAATCAAACTTGAAAAGTGTTTACTATACACAGAAATAAACACATATAAGTGAAAACTAATTTCTGAAAAAAACATTTTAGTTTTCCAAAATCTAACCCTAACAATACATACAATACTACAACATATGTTTGCCAAACTCCTAAACCAAAGTATTTCATGATTCACTACTTCCACTCATATATCTTCAAAACAAATCAATTTTATCATATCTTAATTTATATCACTTAAAACTGTTTATAATTACTTGATTTTTATTTTTTAAGCATCAAAATATTTTTTTACAAGATTTATAAATTATTTTTAAAATAAACTGGTACCAGACGACTTACACTTCAGTCGTCCAGACGACTTCCAACATCTCAGACGACTCAGACGATTTACTGGGGCTATATTCGTAAAAATAGCTTCTGTTTTTTTGTTTGGTCACAAGGGGCTGAGCTGTAATTTCACTAGGCTTTTAGGTTAGTTTTGCATTTGATTCAAGTTTGGGTATAGGTTTGGGATTAAAATTAAGTTGTGGGTTAGTTTTGGCAAAAACCCC
>rnd-6_family-117#RC/Helitron
ACTAGGGCCGGCCCGGGCTACGCCCGGGATTTTTGTTTAAATTTAAATATTGATTATATATTTGGTATGTTTATTTTATTTATAATATTATAATATATTATAAAAAATATAAGTAGGCAAACAATTATAAAATCATTTTAAAATATTCACTGTTTTTGTTTTACGCATTTCAAAAATTTTAATTTCTATTTTTTTTTGTTATTATAATTATATATAAGGTGATGAGTAGAATAAAAAAATATATAATTTTTAGTTATGATGTTTAATTGGTTGAACTGTATAAATATTTCATTTCACTTAAATATGTTTATGAATTTTGTTTCCAGTTAGCATCCAAATAGTTTAATGGACCCTCCTCTTATTTTTATGTTTTGTTTTTTTCTTAAATCAGCTGTTTAATTTTTTTTTATTTTTAGACAAAAAAAGCTTCAACTAATCGGACCCATTATCTAAATATTCCTTTATCTTACTTATATAAGTTTTGATGTAAAATATTGTAAAATGAATAACCAAATTGATTCAACAAATAAATAGCGATTGACAAAATGATTTAAAAATAAAATTGTAGATCTTTGTAACATTATGTCTAATTTGGTAGAGTGTGACAGTTGAGTTGACATTGAGCATAACGCGTGGTATGATGTTTGGGCTGTTTACTAATTTTCTTTGGGTCTTCGAACTAATTGTGTTGGGTTGTAGACTTGTAGGTATATGGTTTCAGATTTTGAGTTATTTCCGTTCCAACAGAATTGTGAAATCATTATTAGGTAGGACATTTTTTAATCTCCTATTGATTTTAATGTTTTATTTTATAGGATATTACAAATAAATTGTGAACTTCGCATTGTTAGATATTTTAGTTATGTTTTTATGAGTGTGTTCAATAATAAAATGAAGGAAGTTACGATTAGTTTTAAGTATGAGGCAACTTTGGTTGCCTTGCGGTTAAAAGATCATGTAAGATATTTGTATAATTGTGTCGATGATTCTAAGAATTCCCAAAGCTCTGATTGTTGTATGTTTTATTTGCATTTGGAAATAATGCATATGATAATAGTATTACGCGGGAAGAGTTGATTCCAGGAAATGAACTTACAAAAGAATTAAATGCGATGAGTTATTTTGTTTGCTCTGGTTTATTGTATACAATATTGGTCAATTTGATTTATGAAAACAGTTTAGTTTGGAGAAGAAGCGTTGAGGTGACATATTTGATAAGCTGCGTGGACTTTTGATGGTGTTGAAGTTGTTGGCTTTTTAAAACTTCCAGTCCATAATTGGGGAGGTTATTGTTTTTGTGTTATGGGTTTGCAAAAATTAGTAAGTTTATTTTAATAATTTTGTTTGTAGAAAGAGTTTGGGCCTTATCCAGGAAAATGAATAATTGCTGTCAGCTTATTATTATTAGTTCTTCTTAAAAGGCCATGTTCACCTTCATCGAAGAAAGAGTGATATTTGTCAAAGAAACATAACTTTTTCAGATAGTATTGTAGTGTTGTTGATACTTTGTCTAAACATCCAAGATGGCAAATGGTTTCATAGTGGTAAGGGACCTTACCAAGTTTACTTGCGTCAGAAGGTAATGCATATACTAACAATGTGTATGTTTAGACAGTCCCTGTCCCATTAGTGTACAATATTCTCATTGTTTGTTTTATGTTGAGAACCAAAGACATAATCACTTTTATTAAACCAAATGAATTGCATGGATAGCTTGCACATAATCAAAATAGAGATTATGCAAGAAGTATCGAAAATGAAAACAAAAACTGGATTTGTTTGAATTCTCTCATCTGATAATTTCTTTCAAAACAAAATTTGTAGAAATATGTTATCAGCAGAAAAGGTCGTAATGTAAGGAACAGAATATGGATTGTTCTTCATCTTGATTTGTCTCATAATTAAAGGAGCAGTATACCTGAAGAGTTTATTAACAACACTATTATAAGTATTATGAGAAACAAAATAAGCATCTCGATGTATATAAAATCATGTACACAAAAAGAATTGTTATGAATATCTATTCTTGAAAAATCAGGTACACTATTCTTGATATATATAAAATAAGCATCTCGCTGTGGTGATTGGTCAAGAATAGGTATGTATATAGACTCAGTTCCTCTGTAATCTGCGACGTTTCAAAGATAAATCATGTACACAAAAAAAGAAAGTTTCATTCACATTTCACCCCAACAAAAAAAAAAGTTTCAAGTATCAACGATTAAAAGCGTTTAAGTACGAACCCGAATACAATATAAGAACTTGAAAACCTTGTCTTGAAGGATCCATGAGGGTACACGAAACATTTTACTCAGTTTCTTCTGCTAAAGCTTAGTAATAGACATTTCTATACCTTTTTCATCTTCAAGAAGAGTTGCCATCTTCTTTGTCTGAAGAATCAGGAGCTAGTTTCTTTGAAGGACTCTACTCTGCTGAGCAGAAGTTACATTCATCAGAACTTCCTCTTCCAGCAACACCCAAATGAGTAAATACCTAATGATGATGATGCTGCTCTTGCAGCAGCGGTGTGAGTAGTGGAGACTGTAGGCAGAAGGAGAACCCGTAAGAATTTATGCCACTCCGCTTACCTGGGAGAAAGAATTTCACAATAGTCTAGTGTTTTCGTTGCAGAAAAAAATCACAAGATTCCAAAATTATGTAAGTTACCTACGAACTGTATTTCTCACCCAATGCCACAACCTTACGATCTTCTTCATGAGCTGTGGTTGAGAGGTTCAAAATTGGAAAAAAAAAAAAGCAAGCATTATTTTTATATGAGCGTCTTTCCNNNNNNNNNNNNNNNNNNNNNNNNNNNNNNNNNNNNNNNNNNNNNNNNNNNNNNNNNNNNNNNNNNNNNNNNNNNNNNNNNNNNNNNNNNNNNNNNNNNNNNNNNNNNNNNNNNNNNNNNNNNNNNNNNNNNNNNNNNNNNNNNNNNNNNNNNNNNNNNNNNNNNNNNNNNNNNNNNNNNNNNNNNNNNNNNNNNNNNNNNNNNNNNNNNNNNNNNNNNNNNNNNNNNNNNNNNNNNNNNNNNNNNNNNNNNNNNNNNNNNNNNNNNNNNNNNNNNNNNNNNNNNACAAAAGAGATGAAAAAGAAACATGATTTAACAAACACATGGGTTGCAAGCTTCGGACAAAACTTATGACTCAAGTGTGACCCACATTAAACTATATCACGACATACATGGATCACGCGAGAACAGATATAGTTCTAATGGGAGGACACCATATAGTTGATAATACTTTCGGTAAGGTCGTGATGTAAGGAGCAGTATCTCTTCAGGTTTATTAACAACACTATGATAAGTATTATGAGAAACAAACTAAGCAGGCTTTGTTCTTAAACAGCACCAAGCACACTGCTCAATCAGAAAAGATAATAAGGCATATGAGGAGACCTAGAGCCGCTCGCAAGAATAGAAGAAGTGAATCATTCTTAGAACTGACGCTTGTTTCTTTTTAAGAATCTGCATCAGATTTCATAAAATAATCAGAGTAGGATGAAAGCTAAAACCTAAAAATGTATCGTCGAACCATACCATCAAACGCTTACAAAATAATTTCACAGAGCCTTCTTGGATCTGAAGTAAAGCCTAATTGTATACCAAATCGATAGGAAAACTAACCTTTTTTTTATAGATTTAGATACACCGCCTTGAAGAGGATAACTCTCATTCAATGTCAGATCGCGCTTGAAGTCGGTCTATGAAGTTAATTCGGCTGTTTAGAGCAATGAATCAAACCATCGTGACGGCTCAGATTTTTAGAACCGTAGACGAAACGACGCCATGGAAGACACGGTCAGAGCTTCTAATTTATGATTCGTCTAACTCTTCATCACGAAACACCATTGTTGCTGAAGAGCTTCAGAGATCGATGAAGTATATGAACCCTAATTTAAGTTTCAGTTAGATGATGATGAAAGAACGCTACCAGATCTCATTTGTGTAACACCGCTTTACAATTAGAGTAGTCTGAATTTAATGAAAAGCCGAGTACTGATTGTTCTGCCACGTGGCGCGTCTAAAATCACTGACTTTCTGACCTGGAATCCTAGGTGGCAGCACAGGAGAGACACAAACATTTTTATATATATATAGAT
>rnd-6_family-566#RC/Helitron
actaggggtcagtccgccctacgggcgggatatattttacttgtgatttaggttattatttttttgtatgattttgtgagttgtgtttttggtttacatttgcaatagatgtatatgatataatttttgtcttttagaaagttttaggtgaaaaagaattatatatgataaaatatattttgattgtttgcaatagttgtttctttattaaagacttgtggcattgttctgttgtgagggctttaaatgtcttcgtgttgtttcattttacaaaaaaaattgatttcgtatttggtatgttacttgtgatttgtaatatttaggctgtgaagaatttggttgtgggtaattttttatgtatgttataaaagttatcctttatgttgaaatcatagattttcgacatgctactggaacgaaagtggtgattatttgaagttgcatttcttattaaaagtaaaatgttaaattaaatgagaagaaggtattagtgcaaagctaatcaaaataagaacacattgaaactggaaagtgtgaaaactgagtagtggccgatgagtgtaggcacttgtcaatcaccgtaaaaccaacactaagaacttctccatttgtttatagtaataacaatcaatatatcgtttttgaaattactgagatgtggtggcattgtaaagatcatattagtctcataacacttctttttcaatatagcaacaccgcataaggaacgtttgatctatctcaacatttgtccgcccaagacatgttgggtatttttttcatgacgatccataaatttcatgcattcctcatattctcatgtgcataacaaaattatagcataaagatagttacctcaccacagttgttgtttgctaatatgtgaagatgttttagtcttgtggtagttttgtttcaaagtcaaaattatttgtttttttttataataataattcatgtatagattaagtaaatattttcttacttaatctcatacactgacttttagagtcattcatctgaactgaacggtttgggatattttaaattctttacattacaattaaaattaaaagcaaagaaaaacacgttggttaagtatgtataattggtttaatagttgttcttatttgagaacgtttggatatatgtgggttgaataattatttttgtggttactttattttatagggttttattatgaattttcactatttttttgaaattaagtaactttatacgttgatggttgagatgatttcaatagaaatgtgttcttctttattttggtaatataaatattttgattggtttattttatattttctaatttcatttatactcctatatcttgttgtttttattacatttcaatttaaaatttataattacaaaaaaattagtttcatatcagtattaaattagttgtattgaaactctctttgaaattcatgaagttactacatttatttgcatatggtttctttaatgtgttattatataaataaaattttcatttatttttgtaattaattcttttagttctattttattatatttttctcaattaattgttaaaaatcttttaaaattatgtgacttattccatttttataatattgttttagtttctcgtatttcttgtgtttcacgcggattatttgttattgtaaaataaattctcattttcagaattatttttatgttattgaattattttttttaaaaaatttcatattctttttattagttatttaagaatcattttttgttcgagatattttcacaaacactaatcacgttttgtagtatacatggagagagagaggaaggtatagcttcagacagtaacagtctaacaaatagtatacacaatggtattatgttggtaacagatcaaagagcagagacatcagagtcgaaacataNNNNNNNNNNNNNNNNNNNNNNNNNNNNNNNNNNNNNNNNNNNNNNNNNNNNNNNNNNNNNNNNNNNNNNNNNNNNNNNNNNNNNNNNNNNNNNNNNNNNNNNNNNNNNNNNNNNNNNNNNNNNNNNNNNNNNNNNNNNNNNNNNNNNNNNNNNNNNNNNNNNNNNNNNNNNNNNNNNNNNNNNNNNNNNNNNNNNNNNNNNNNNNNNNNNNNNNNNNNNNNNNNNNNNNNNNNNNNNNNNNNNNNNNNNNNNNNNNNNNNNNNNNNNNNNNNNNNNNNNNNNNNNNNNNNNNNNNNNNNNNNNNNNNNNNNNNNNNNNNNNNNNNNNNNNNNNNNNNNNNNNNNNNNNNNNNNNNNNNNNNNNNNNNNNNNNNNNNNNNNNNNNNNNNNNNNNNNNNNNNNNNNNNNNNNNNNNNNNNNNNNNNNNNNNNNNNNNNNNNNNNNNNNNNNNNNNNNNNNNNNNNNNNNNNNNNNNNNNNNNNNNNNNNNNNNNNNNNNNNNNNNNNNNNNNNNNNNNNNNNNNNNNNNNNNNNNNNNNNNNNNNNNNNNNNNNNNNNNNNNNNNNNNNNNNNNNNNNNNNNNNNNNNNNNNNNNNNNNNNNNNNNNNNNNNNNNNNNNNNNNNNNNNNNNNNNNNNNNNNNNNNNNNNNNNNNNNNNNNNNNNNNNNNNNNNNNNNNNNNNNNNNNNNNNNNNNNNNNNNNNNNNNNNNNNNNNNNNNNNNNNNNNNNNNNNNNNNNNNNNNNNNNNNNNNNNNNNNNNNNNNNNNNNNNNNNNNNNNNNNNNNNNNNNNNNNNNNNNNNNNNNNNNNNNNNNNNNNNNNNNNNNNNNNNNNNNNNNNNNNNNNNNNNNNNNNNNNNNNNNNNNNNNNNNNNNNNNNNNNNNNNNNNNNNNNNNNNNNNNNNNNNNNNNNNNNNNNNNNNNNNNNNNNNNNNNNNNNNNNNNNNNNNNNNNNNNNNNNNNNNNNNNNNNNNNNNNNNNNNNNNNNNNNNNNNNNNNNNNNNNNNNNNNNNNNNNNNNNNNNNNNNNNNNNNNNNNNNNNNNNNNNNNNNNNNNNNNNNNNNNNNNNNNNNNNNNNNNNNNNNNNNNNNNNNNNNNNNNNNNNNNNNNNNNNNNNNNNNNNNNNNNNNNNNNNNNNNNNNNNNNNNNNNNNNNNNNNNNNNNNNNNNNNNNNNNNNNNNNNNNNNNNNNNNNNNNNNNNNNNNNNNNNNNNNNNNNNNNNNNNNNNNNNNNNNNNNNNNNNNNNNNNNNNNNNNNNNNNNNNNNNNNNNNNNNNNNNNNNNNNNNNNNNNNNNNNNNNNNNNNNNNNNNNNNNNNNNNNNNNNNNNNNNNNNNNNNNNNNNNNNNNNNNNNNNNNNNNNNNNNNNNNNNNNNNNNNNNNNNNNNNNNNNNNNNNNNNNNNNNNNNNNNNNNNNNNNNNNNNNNNNNNNNNNNNNNNNNNNNNNNNNNNNNNNNNNNNNNNNNNNNNNNNNNNNNNNNNNNNNNNNNNNNNNNNNNNNNNNNNNNNNNNNNNNNNNNNNNNNNNNNNNNNNNNNNNNNNNNNNNNNNNNNNNNNNNNNNNNNNNNNNNNNNNNNNNNNNNNNNNNNNNNNNNNNNNNNNNNNNNNNNNNNNNNNNNNNNNNNNNNNNNNNNNNNNNNNNNNNNNNNNNNNNNNNNNNNNNNNNNNNNNNNNNNNNNNNNNNNNNNNNNNNNNtaaaaacaactcaaaaaagtttcataccaaaaacaaaaaaacttttcgaaaagaatcaatcacatttcatcacggtaggactctagagccagagctccccggttcgatgcacccccaagacccgacccgtatccggatccacaatcttaccctccatgttcggagcaagcaaaccagaggatccgtacctctcagtttcctctttagtaaacatagaagcaactatagccgccgtttcagtcaagccatagccttgcagaaatttaatgttacttatctctcaacgaacttctccgtcacctctttaatagtttacccattcttcaatatacttacacgccaaacggtttctgcatataaaattgtttcataaagtctccttctttacaatagcacaacacaataaacagaatgtgagcttttttttgtgatcagcaaaaacattgaatgaatgatgagatttgatgttttcacctatccatctaaattaagatagctgagaaaccgtttgtaggatgaagtgcaggtaagcttgattggatcaggaggactgagaaaccgtttgtagagggaagtggataaaagcttgattggatcaggaggactatcgctaatccgttgctgcttgcccctaaaaacgcagaagactcgatccctcgcagaagatttcctttacagttttggcaacggaggtaaggagcagaagcataattaagttgattgaaatgcacccctaaaccatcacgccttgattgaccagaggtggtgaagtgaatatcgaacgtcacggcaacgactccgtcttcacgcaatgatcgcaggtgagagacggtggattgatttcaggtccgatgaagagatcgtgattttcagaagagaaatactgacttatttatacatgatatcacagatcctcgccattgcaaataaagcattgaagaactcgtacaaaaccataacgcactcagtttcagaaaccttgaggaagatcgatcgtcccgtacccaaatgttgaagagctgcgttttggatgtgggacacgtgtcagcacacagacgcacacattaatgacatggcatcctacgtggacagtctagga
>rnd-5_family-7779#DNA/MULE-MuDR
GAGTTTTTAATGATTTAAACATTCAACTATTTTTAAATCGGATGGAAAACCTCCGACTAAAATTTTATGTTTTTAAACTCTAAACTAATAAACCGCTGCCGCTAATTCTCTATTAACAAAATCGTATTTTCTGAACAAAGATCCATTAAATTAAAACGCTGAGTTTTGTATAATCACAGAAACGATACGAGATGCTTACAATCAACATAAATTTTAGTGATTTAAATCCCAACTATTTTTAAATCGGATAAAAAATCCTCAACTAAAACTTTATGTTTTTAAACCTTCAACTATTAAACCTTTATTGTCTTTAACCCTCCGTAAACAAAGTCATTTTGTTGAACTGGAACCCGTCAAATTGAAACGCAACGTTTCATTTAATCAAAAAAAACAGCACAAGATGCTTAAAAATCCTTTTATCAATGAGCGTGGACAATCATGATTCATCCATAAATAAAAAAAATAGGTTTCTTTCTTTTCAAGAACTATCGAAGATGAGATAAGTTAAAAAGCTCTCTTGTTTCTAATCCTAATTTTGTTTTCTCTCCTATTCACCTTTTTCATAAATTTTAAAATTTTGAGTGCGAAGAGATGGATAACCTAGATTACTTAGCATTCCAAAATTCACCTTCCTGATAAATATATGAGCATGAGAAAAATAGTATTAGAAACAACATGAGAGAGAAATTAAGAATTTCATGTGGTTTATGTCATTAAATGAAACGTTGCGTTCCAATTTAATAGGTCATGTTCAGAAAAGACGATTTTGTTTATGGAGGGTTAAATGCATTAAAGATTTGATAGTTGAGGGTTTAAAAATATAAAGTTTTAATTGAAGGTTTTCCATCCGAATTAAAAATAGTTGGGGATGTAAATCACTAAAATATACGTTGATTATAAGGATCTCGTGTCGTTTATGTGATTATATGAAACACTGCGTTTCAATTTAAGGGGTATGTGACGACTTTGTTAACGTAAGGTTAACGATATTAACGGTTTAATAGTTGAGGGTTTAAAACATAAAATTTTAGTTGGAGGTTTTCCATCCGATTTAAAAATAGTTAGAGATTTAAATCACTAAAAACCA
>rnd-4_family-2890#MITE/PIF-Harbinger
TTAGAGCATCTCCAATGTATTACTCCAAATTTTACTCCAAAATGGTGTAACTCCAAAATAGAGTTAGATTTTACTTCAATGTATTACTCCATTTTTTACTCCAAACAAAAGTATTCTTTTTTCATTTAGTTGATAATTGTTATTAGTACCTTCAACTTATAAAAAATTAACAATTAACCCAACTATTTTATGTTTACAAAATTTCTATAATAATATATTTTATTTAAATTAAATATTTATCATTAAAAATACAACTAGAGATTATCTTCCAATTTCAATTCGTGCAGATTTTATCATATGCAATTTTTCTAATTCAAAAATATTTTTATGCATTAAAAGAACATAAAGAAAAAATAAAGTTTTGTTTTGTAATTTGAATTATGTATTGGGTCCTATTGTTTGTTTGTGCATATATCAAGTTCAACAAGTACAAATGTTATCAATCAAAATTTTGACCCACAAAATTAAAAAACTCATCTATTCCGTTTGAATAATACTTCACCGCTTTTAGTAGTTTCGAAAACAATTTACCGAATTAATTATTAAATTACTTATTTATATTACATTATATTTATTTTATATTTTTTTTATTTTTAGTTTTGACTTTTATGAGTTTATGCATATTTTCTGTAAACTATAAAGTAGTAATCTTTTGTGGAGTATTATATTTTTTTATGTTATTATGTTATTTTAAGTATGAAATAAAAATATTAAAAATCAAAAGGACCATTTCATAAATATAAAAAGTTCAACTCCAAAATGGAGTAATGGGTAAGATTACTCCATAAATGGAGTAACCCTAGCTATTACTCCATTTTGAAGTTGAATATAGAGTGGGGTTGGAGAAGATTTTACTCCATAATTGAGTTTGGAGTAAAAAATGGAGTAGGGTTGGAGATGCCCTTAA
>rnd-1_family-121-LTR#LTR/Gypsy-ATHILA
TGATATACCTTGGATTTGACCAGTTTTCATCCATGGTATATAAGTGTTTTACTATATATATATATATCTATGTTTTCTACTCTTCTAGGTATGTTTTCAGGTTTAGGTGCATTTCGGAGTAAAGCTATGACTTTGGAGCATTTTGGAGCTTAAAGGACATTTCACCCGAACTGACCATGTAGAGGTCGACGAGAGGAAGAACAATCGATCGATGCGCATCAGTGCTATCGATCGACACCAAGAGATGCCTCGACAGATGAAGATTAATATCGATCGATGTACACTAGTACCATCGATCGATGTCGAGACATTGGACACGCGACATTTTGGATCCAGCAAACTTAAAACCCAAGGCCAAGCCAAATTACGAAAATGCCCTGACGAGTTTTTAACCTAGTAGATTATATACTGCCTAAGTGTTTTGACGGCAGGGGGTAGAGCGTTTTGTTACAGTTTTACTTTGCGAGAGAAGAGAGAGTTTTAGAGAGAAGATCACTTGTGATTGGAACTCCTTGTTTTCATTTCTTTTCATCTATACTATGAATTTTCATTTCTTCATTGTTATGAATTGCTTTGCTATGTCTGAGTAGTTCCTTTATTAGATCCAGGGTTCGGATAGGTTTGCGGGATTAGCCCCAAACTATAGATCTGCCTTGTTGTGATATTCATGATAGATTTGTATTCATTGCTTGTTTTAGCCTTGCTAACTAGAACTTGATCATAGGATTGCATACTCAAGCACCCTTGTTATCCCATCCTGACATCTATCTATTATATTAGGACTGCTAGAGAGGGCTAACCGCCAATTTAGTATCTTAATAGGGCATATCATACTCGCGCATAGGCCTGGCTAGAACCCGTCGATCGATGTCCTCAACTGACTATCGGTCGACGTAGGCAAAGGTTTATCGTTCGACGTCCCAATAGGACCATCGATCGACACTCTTTCGTTGTCAACATACTAACCGTTGAGACACGAGATCTAGCTTGTTAACCACTGAAACATGCGACAGCTGATCACTGAGTTAAGCGGTTGAGCTCTAACATATCATGCATGCAACAAATAGGCATCTATAGGTATTATAATCTCCAACACCTGAATAGTGGCCCTGCATCTAATATCATTTCCAACCAAGTTACATTTACTATTTACTTCGCTTGTTACTATTGCTATTTCATTTAAACATTTACAACTCTTAGAATTAATAAACACTAGATTTAATTGTTCCCTAGCTCCTTGTGGATTCGATCCCTAAGTACTACATCTGAACCTCTTTTGATGAGAGTAACACTCCTTAGGGTAATTTGAGTGGTATCA
>rnd-1_family-121-I#LTR/Gypsy-ATHILA
AATTTGGCACCGTTGCCGGGGAGCTTTGATCGCCATTAGATTTAGTTTTATTGATTCTTATTCTTTTCTCTACCCTCTTTCTAATATAATCTTTTTCTTGTCTTTTCAGGTGCATGTCTAGTGGTACCAGAAGTAACAAGGAGAAAGACTTTCTGTTCTCAGACGATCCTGCTCATTTGGAACGCACCATCCGTAGAGGTCAACGTTCCACATCGCTCGACGCAACAACTTCCTCGTCGATCGATACTCACAACCAACCGTCGACCGACACCAGACCTTCATCGTCGATCGATCCTAATCGTTCGACAACGATCGATAATACACCGCGTACGTCGATCGATACCGTGTCGTCAAAAATGGTAAACATTATTATTCTAACACAGGACGAGAACGGAAACCTGTATGACCAGGACGGTCATCTGCGTAATGCAACAGGTCACAAAATAGACGCTCAGGGGACTGTAATCTCTGATGCTGATACTACAGGAGCTGCTCAACCTGTAGGCGAGGACGCTCGATCGAAACCACTGGCCGACTACAATCTCCCAGATGAGTACTATTCCAACAGATCAGCCATTCGACTTCCGGAGATCCAGAAGCAGAATTTCGAGCTGAAGCCTCAATACTACACTCTCGTGTCGCAGATACCCTACTTTGGTTACTGCATGAGCATCCTATGGACCATCTAGAACGGTTCGAGGATTTAATCGCTGCTATTCGGATGGAAGGAGTCCCCGAAGATTACCTGCTGTGCAAGCGCTTCAGATACACGCTGAATGGAGAAGCGATGCACTGGCTTAGGCAGCAACCCACGGGATCCTTAACATCCTGGGCCGACATCAAGAATGCTTTCTTACGAAACTTCTTCGATGAGGCGCGCGCTAAAGAACTTCGGAACAAAATTTCCACATTCTCGCAGGAGGATGGAGAGTCCTTCAAAGATGCGTGGATTAGATTTAGGTTCTTCCAGCGAGCCTGTCCACACTACGGATTTAACGAAGTGCAGCTGCTAAGCACCTTCTTCCGAGGTCTCGCCTTACAGTATCAAATGGCTCTTGATACGGCGAGTGAAGGAAACTTCACTACTTGGAATCCGTTAGAAGCTGAGACACTTATCGAAAACCTTGCTAACAGCAGCAGCACCAAAAACACTGACTCTGAACGGAAGAAGTCTGTAGCCTCTATCGGGAAGGAACATATGGACGAAGTAAGAGCTAAGTTAGATGCGGTGCACGAGCTTCTTAGGAAGAAAGTCTGTTTAGCTGAAGGAGAAGTAGCAGATACAGAAGGAGAAGAAAATGTGAACTACATCGGAGGTACCGGATTCCAGAAATTAGCAGCACCAAAAACACTGACTCTGAACGGAAGAAGTCTGTAGCCTCTATCGGGAAGGAACATATGGACGAAGTAAGAGCTAAGTTAGATGCGGTGCACGAGCTTCTTAGGAAGAAAGTCTGTTTAGCTGAAGGAGAAGTAGCAGATACAGAAGGAGAAGAAAATGTGAACTACATCGGAGGTACCGGATTCCAGAAATTTGGAAACCAGGGCGGAAACAAAAACTTCTTTGAAAATGGTCAAAGAAGTAGCCAGAGTTCACAATTTCAAAAACCCTTCAACAACAGCAAAAGCTACTCAAACTCCTACTACCAGAATCCACCACCCCAGACTCAGGAAAGCAAGATCGAAGAAATGCTTGATCGAGTACTGTTGGGACAACAACAAATCACCGTGGATTTCAACGGTAAAATAGACTCCGCCTACAACAATCTGAACACCAAAATCGAGACCTTAGGGACTCAGGTGAGAAAACTTGAAACGCAAGTAATTCAGACTGGCGAGACTATAAAGAGGCAAGAAGCTTTCGCTAGAGACGCAGGAGCCGACAAAGGAAAACACCACGTAAATGCCATCATAGATGATGATTTCTGGCAAGTGGTGAGAAATGAAAAGCTTGAGGAAGGAGACTTCAAAATCGAAAGCTCCATGAGTTTCGGCGGATCCCAATGGTGTCGACCGATGTCGATGAACTCATATCGATCGACAGACCATGACGAAGATCGATGGACGGATTGCTCCAGTCATCAATCAACGTCATCCGCTGAATCGACTGAATGCAATGCAGTTCGAATTCTAACTCATGAGGAATTCGAAGTTAAGCATCCTCACCCACCCTCCCCTTTCTATGATAAAATTGATCGATCGGTTGAGCCAACCATCGATCGACAGAGTGAGTCCGACATCGATCGTCACAACACACCCCCATCGATCGACGGGCACCTCTGACATACCGAGTGCGGTTACCCTCAATCGATAATGATTATATCAACGCACTCAGACCACCACCAAAACCATTAGCTAACCCACCCGAACCAAAACCCAACTCTTTTAATAGTTCACCAGAACCTATTCATGAAAATCAGGAATCTGAAGGGAGAAGGTTAAGGAAAAGAAAAGAGAAAATTCCAAAGAACCTTAAGAGGGAAGCTAACGAGAAGGAGATGGATGGTTTCACTAAAAGAGTTCTCAGAATCCCAATCGAAAACGATTTTGATGAAGCTTACTTCACACATCGGTTGTGGATGTTCTTCAGAGAAACAAAGGTAACTGAGGCGGACATTAGGAGAATGTTTCATCAAGTCAGAGAGAAGATGAAACACAGGATCACATTGACGAAGAAGAGTGATCCGGGGAAGTTTGCAATACCATGCGTAGTCAAGGGTGTTGAATTTCCCCATTCAATGTGTGACACATGAGCATCAGTTAGTATCCTCCCTAGGATCATGGCAGACCAGCTTGGTTTGACCATCGAACCTTCAACAGAATCCTTCACCTTCGTGGATCTTTCAGAAAAACGATCAGGAGGTATCATAAGAGATCTGGAGGTACAGATTGGTAATGCCCTTGTCCCGGTAGATTTTCATGTCCTAGACATCAAGCTTAACTGGAACTCTTCACTTCTGCTTGGAAGATCTTTCCTAGCTACAGTAGGAGCTGTATTAAGCTGACAATAGACAAACAAAAACAAATTGTGTTTGACGCTGATAGACCCCAACATCCACTACGACCCTATCCAACCTAAGAGAAAGGTTATTTTCTGTGGATTAAGGGAAAACTTGGCTTCATTGGCGCATGCCATTGTGAGAGAGTACGAATCGGGAGTTTAACGAAACATAGTACGTCAGAATCAGAATCGAACATCCCACATTTTTCCATCAGATCGATTCAATAACAGTCAACGTCCGATGACCGCAACAACCGTCGTTTCGACGCTTGATTCGAGCGGTGTGACCATTTCGCCCACCTAATGCATATGTTAACCCACACCTATGACCTTCCAAACCGTCCAAGGCAAAAGAGAAAGAGACGTGATGATTATTCCATAGGCAGTTGGGCAGACAGTGGTTTCCATGAAAGTTTTGCAGTTGACACTGTAATTACTTCACCTAACGAGGAACATACAGAGGAATACGATGAGGATTATTGGAAGGAACGTGCAATAGAAATGTCTTTGCAGGATGAAAGACTTGAAACACATAAGTTCACCAACACGTTTCCAACATCGTTCGACGAAGTGCACTCCACATCGGTCGATACCCACCCTCGTCCAGCAAAACAACCGCTCACATCGATCGACACCCATACAGGAACATCGATCGATATTCGCGCCGCAGTGAAAATCCAGGAGCAGGAGAATATTCCCTCTCCAACTAGGTTTATAGATACCTATTTAACACGTTTTGCACCCCTGAAACCACCTCCACACACCAGAGCAGACACAGAAGCAGAAAAGATGAACACTCTTCCATCTACATCAACAGGAAAATCCATGAAGAGCAATAATCTCCAGAACACAAGTTCTGCAGAAATTATTCTGCCCTCAATAGATGCATCTGTATCAACATCGATCGATACTACTCTTAACCCTAATCTTTCTATTTCTAAATTGAATGATAATGAAAACATTGATTACGGTTTTCTAACACCTGATGAATTTGGTATTTTCAGGGACCCAGATGGCAACGCACGTGCAATAGATGGAAGGATCTTACAAGTGTCCAGAGAGGACATAACAGATATCCTTCAAGTGGCCAATGGACCTAACAACCTATTCTCACAGCAACGTGGCACTCCAGACGTCATTCAAACCGATCCAAACAAACACGTAGGAGCGCCACAACAGAAATCAACCCAGATCTATCACGCCAACCAAAAGGCCAAGCATCGATCGACGGGACAACTGAGACATCGATCGACAGGATAACACCAACGTCGAACGATAAGGATGACCCAACGTCGATCGACAGACATTATGAATTTGGAGACCGCGCTTTTGACATGTACGGAGCCAGAAAGTTCACTTGGGAACGAAGGGACGAATATGGAGTCTACAGAGATGAGTGTGTACACGCACGAGGCGTAGCTGGTGAGATGATACCTGTCACACAAGACGACATCAGGAAATTACTGGAAAGAGCATCTCTTTTACAAGAGAGCCACATCTGCCTTCCAGAACATGCCACTACTTTCACACTCACAAGACTGGCACCAGAACTCTACACCAAAGATGAAATCAACGAGATGGTGACTGGTATTTGTGAAGCTCAGGAAAGACTGGGAGATTAGCTCAAATCATTGGTAGAAGATATACATCAACCTTTAGATAGAGGCTACAATGAGCTTTTCAGAAGTATGGTAGAAATGAGGACAAAAATTGAGAGTTTACGACATCAACTTGAGAAGGAAGCCACGACCTCAGCATCGATCGACGCACCACATGCACCATCGATCGACGTCAGTCTTCCGACAGTCCAGATCGCTGCAGAACCGCAATGTTCAGCAGAACACAAGGATGAATGGGAAGTCTCATACATCAACACGAGGATAAACGACGTGTACTACCCTCTCAACCAAGTGGTGAGACATGAAAAGCTTGAGGAAGGAGACTTCGAAATCGAAAGCTCCATGAGTCTCGGCGGATCCCAATGGTGTCGACCGATGTTGATGAACTTGCATCGATCGACAGACCATGACGAAGATCGATGGACGGATTACTCCACTCATCGATCGACGTCGTCCGCTGAATCGACTGAATGCAATGCGGTTCGAATTCTAACTCATGAGGAATTCGCAGCTAAGCATCCTCACCCACCCTCCCCTTTCTATGATAAAATCGATCGATCGGTTGAGCCAACCATCGATCGACAGAGTGAGTCCAACGTCGATCGTCACAACACACCTCCCATCGATCGACAGACACCTCTGACATACCGAGTGCGGTTACTCTCAATCGATAATGACTATATCAACGCTCTCAGACCACCACCTAAACCATTAGCTAACCCACACGAACCAAAACCCAACCCTTTAAATAGTTCACCAGAACCAGTTCAAGAAGATCAGGAAACTGAAGGGAGAAGGTTAAGGAAAAGAAAGGAGATGTTCAGCAGAACACAAGGATGAATGGGAAGTCTCATACATCAACACGAGGATAAACGACGTGTACTACCCTCTCAACAACAACGTGGACTTGCTGAGCACTAAAATCGAGCTACTACAGTAAGATCTGGACACCATTCACAAGAAGGACCAGCACCCAGCCACATCGATCGATGTGTGTACCATCACATCGCTCGACGCTAAGATCTCAGCCATGGATAATAGGTTGCAGACTTACGAAATCATGCATGACCGCTTCGTATCACCAATCATGCTAGATATAAATAAATTGTCTAGTCAAATACTTCATGCCTAAAGGGATATTGATAACATTACTAATCAAAATTTTTTGCAGGCAAACTCATCTTCGACCGACAGGCTACGAGGGCCATGGATCGATGGCAAGAATCCTGTGGAGTTACTTCCGTACACAGCAGCAGAGGTTGACAAGATCACATCCAAGATCTACACTGCTTTGATGAAGCTTACTTCACACACCGGTTGTGGATGTTCTTCAGAGAAACAAAGGTAACTGAGGAGGACATTAGGAGAATGTTTCATCAAGTTAGAGAGAAAATGAAACACAGGATCACATTGACGAAGAAGAGTGATCCTGGGAAGTTTGCAATACCATGCGTAGTCAAGGGTGTTGAATTTCCCCATTCAATGTGTGACACAGGAGCATCATTTAGTATCCTCCCTAGGATCATGGCAGACCAGCTTGGTTTGACCATCGAACCTTCAACAGAATCCTTCCCTTTGTGGATCTTTCAGAAAAACGATCAGGAGGTATCATAAGAGATCTGGAGGTACAGATTGGTAATGCCCTTGTCCAGGTAGATTTTCATGTCCTAGACATCGAGCTTAACTGGAACTCTTCACTTTTGCTTGGAAGATCTTTCCTAGCTACAGTAGGAGCTGTATGTGACATGAACAAAAACAAATTGTGTTTGACGCTGATAGACCCCAACATCCACTACGACCCTATCCAACCTAAGAGAAAGGTTATTATTTCTGTGGATTACGGGAAAGAACTTGGCTTCATTGGCGCATGCCATTGTGGAGCAGAGTACGAATCGGAGTACGAAACATAGTACTCAGAATCGATCGACATCCCCATTTTTCCATCGATCGATTCCAATGAGTCAACGGTGACCGATGACCGCAACAACACGTCGTTCGACGTTGATCAGCCGGTTGACCATTTCGCTCCACCTAATCATTGTTACCCACACTTTGCCTTCCAACCTCCAAGCAAGAGAGGACGTGATCAAATAGCCAATCACTACCACAGTCAAGCTAAATGACTATAACCAAGCGCTGAGTGGGAGGCAACCCACTATTAGGTATTTTATTTTAGTTATATTAGCTAGCATTTATTTACTTTTGTTTTATTTCTTTCAGATTTAGGAGACCCAAGTAGGAGGACATTAATATCGACCACCGACGAGACGTCGACATCGCTCGACATAGACAAACACACGACGATCGATGCAACATTTTCCCATCGATCGATATCTAATCCGGTCAGATGTATCTTCCCTACTTGTTATATTTTGTACATCATGAATTGTTCCAGCATAACTTCGGCTGAGTTACACTGGGACAGTGTAATTTAAGTCTGGGGGGAGATTTACTGATATAATTTATTTTATTCTTATATAAAAGGAATTTTAATAAATTATGCTTACCTATTGAAAATAGGGACTATAATCTTATATTGATTTAAACTTGAATATCTAACCAATCTTTAGCACCATTTTAGATTTACTGATTGCAGATAGCACTATAGATGCTAAAGCAGATCAACCTATCAACTACACACTTGCCTTGACCGTATGAAGTAACCAAAGCTGATTTCCAAAACTGAACCTAACATAATCGCTTGTCTTGGGGCTTGGTATACATGGGATTGGATTCTTCAGACAGGTGTGGAAGGTAACACCTTGTGTAGATTATTTAACACATTTTCTCTCTCTAAATTTCGACCCTAGAATAGTTAGTGATTTATATTTAAAATAAAAATAAAAATAAATATAAGATCTATTGTTTACTTAGGATGACTCTGAACAGGACTTGGTGGCTAAAACCATTAAGGCTTGATTCATAAAGTCTCCAATAAAAGAGTTCAAAACGGGACTTGGAGGCGGCAATCTTCAAGGCTCGCTTTCGCAAAGAACTCTTGGATATATGTCAAAAAGAAGTGAACAGAGCTTGGTGGCAACCACCATTAAGTTTTTATTCATGGAAGCCTGTCCAATCTTGGTCACTGATCCTGCAATGGAAGCAGACTTTGACTCAAGAGAGAAAATTAGAGAGAGAGAAACTAGGAACTAACTTTTACCTGCAGCTCCAGATACTTGTCTGAAATCCTTGCATCCTATGATCGATACTCACAAGGTAAAGCATTCACTTTATATTTATGCTAAGAAATGAAGTCAGTAGAGGGATGTCAGACGTGAATTGCTGAGTTGTGTTAGGTTAGAAATGGTTGCTAAGCTAGGATATTGCATAGTGTGCTTCTGTAATTAGGACTTTTTAAATGTTGTTGCAAAATTGTTGAGGAAAAGATTTCTATGGTTTAAAATCTGTAGTCCCTAATATTATCAAACCTCTTTCAGAGAGACTGCCTGTATGTTTTGCTTGAGGACAGGCAAAAGGGTAAGTCTGGGGGAGT
>rnd-1_family-246#MITE/PIF-Harbinger
TAAGGACATGATTAACCCCGGTCTTTTAGCCGAGGTTCTTAACTCATGATTTGACATTTTTGTGTGTTTTTTTTACACTTTTCGGTTAAGAGACGGTTCTTATATCTCTTATTTAAGAGATGATTCTTAGTTTTTCTTAGTAAAAATCTAAGAAAAGTTAAGAATCGTCTTTTAGCCGAAGTTAAGAATCCCAATTAAGAAACTGAGGTTAA
>rnd-5_family-1287#RC/Helitron
atcacttaagtgacttttgcctatgtgtcaatcatagagagagtttaagaatattgttataatttgattggttgaagtatattcaatttttaattattttaattagatctaaaataaaaggtaagtctataaccaattaatataacttaccaaatagtctaaatgatattacaaataatgatttatgataactaactgtcaaaattatgtaaagtgtaataatatttgattaattctttttatatttatataccacataatattattaattgaacacaatttctagaaatcgatataatgatttcatattcttatgtaaacattatatttatataaaaagaattataataactattaatgtcttataatgtccatatatgtcttataagtcatttataagaacaataaagcatttataaaattatctatcatggcttacaaaattattttatcttaattttaaattattatatgagtttataaaacatttataaaaaataaaaattctcctatatattaaagtagaagccacttaagtgaatttttcttacatgtcgatcatttgtacaatcctaagatttttttttttataatttgcttggtcgattatttttaattttatttattttattttagatttaaaataacaaaatctagatccaattactatcacttgccaaaaatctaaattatattacaaatactgatttatggtaactaattgttgaaattatataaagaatattaacgcttgattaattcttttttatatttataaactacataatataatgaatggaacttttttaaactttttattattttaattatatctaaaataaaagagaagactaaaactaattactatcacttgccaaataatccaaatgatattaaaaacattaagtaatggtagctaattttcaaaaatatagaaagtgtaatagtgtttgatcaattgtttttatatttaaacactacataaaataatgaatataaaacaatttatagaaatcgatataacgatttcatattcatatagaaatataggcgtatctataataattactaatctcttataatgtccatatatgctttataaataattaggctgttaaaattggaaggattatattaaaggatcatgtgaaaattttgattaaaaatgttttgcatttaagtcaaataatatagtgaataagttaatgttatgactgaaaagaattctaagatagatttttgtttcgttgattgtatgttttgtattactatttagagagagaaataaatatttggcaaaattgtgtaaacaattaggaaaacattagcaaatatttaataaaaaggttgaaatgataacgaaaaaataagaagacgtcgaagaagatgcataatatatgttggaaaagttaatgtgataattacatatataattttacaaatatttgatattactaaatattcattagttatttttacatcaaatttatagaaactttgcgattattttcaaactaattgaggttaaaaattatattttaaatttttctaatttttatttaaaatttatgatattatatacataatatatattttcttacaatattaatatccgtgaattcgcgggcaaccacctagt
>rnd-5_family-437#MITE/PIF-Harbinger
TAAAAGTCATATTCGTTTTGGTTGCCGCAGTTTTCGGCGTCGGCGTCAGCGTTAGTTGTTGTTCGTTTCGTAGAACGACGCCGACACAGTTTTAATCGCAGAAGCAGATTTTTTCGGTGATCGACGCGAGGACGCAACGTTTAGACGCAGACGCAAGTCAATGAAACATAGTTTATTAAAAAAATTGATTCTGCAACCGCAGGTAGCTGCGTCAACCAAACAAACGAACAGCACTAA
>rnd-6_family-14322#RC/Helitron
ACTAGGAGCTGAGCCCCCGCGCAAGCGCGGGGTTGTGCACATTGTTGTTGTGTTGTCTATATCTGAGGAGGAAATGAAGATTGTGTAGTTGGTGTTCTAAATATGAAGATGCTCTGACCTATATAATAAGAGTTCTGAGATTGGTTTTGAAGAGCGATGTTTTTGTCTTGGTATTGTGGTTGTGTTTGAAATGTAGTGGGTTACAGTCAGGCTAATTAATAATTTACGTTTAAAATTTGGGCTTACTTTCATTTATAATAAGTTCCACAGAAGGCATGTATACAGAGTGGACGTTTATGCAATGTTTACATGAGTTCCATATTTCTACGTAAACATGTACAGATGCATTTAGTTTTGAACATTTTCAATATGCAAGGCTTCATCAACGATATATAAAATCTTAGTCACTATCCTTTTGGTGGGAGGTAGTTTGCCGTAAAATGCAAGGAAAAACAAAACAAAGTTCAAAATAGGAAAAACACAGGTAGTTGGAAAATTTTAAAGAGACGAAAGCTGAAGATCATAATAAATGTTATATATCCCAGTATATTGATTTCCAAGATTCCTGATAGATCTTCTCTCATTTCTATACCCTGAAGATCATAATTCACTTGGGAAAGACACGATATGATCGTGGTTTGGAGAACATAGACAACATATCTTNNNNNNNNNNNNNNNNNNNNNNNNNNNNNNNNNNNNNNNNNNNNNNNNNNNNNNNNNNNNNNNNNNNNNNNNNNNNNNNNNNNNNNNNNNNNNNNNNNNNNNNNNNNNNNNNNNNNNNNNNNNNNNNNNNNNNNNNNNNNNNNNNNNNNNNNNNNNNNNNNNNNNNNNNNNNNNNNNNNNNNNNNNNNNNNNNNNNNNNNNNNNNNNNNNNNNNNNNNNNNNNNNNNNNNNNNNNNNNNNNNNNNNNNNNNNNNNNNNNNNNNNNNNNNNNNNNNNNNNNNNNNNNNNNNNNNNNNNNNNNNNNNNNNNNNNNNNNNNNNNNNNNNNNNNNNNNNNNNNNNNNNNNNNNNNNNNNNNNNNNNNNNNNNNNNNNNNNNNNNNNNNNNNNNNNNNNNNNNNNNNNNNNNNNNNNNNNNNNNNNNNNNNNNNNNNNNNNNNNNNNNNNNNNNNNNNNNNNNNNNNNNNNNNNNNNNNNNNNNNNNNNNNNNNNNNNNNNNNNNNNNNNNNNNNNNNNNNNNNNNNNNNNNNNNNNNNNNNNNNNNNNNNNNNNNNNNNNNNNNNNNNNNNNNNNNNNNNNNNNNNNNNNNNNNNNNNNNNNNNNNNNNNNNNNNNNNNNNNNNNNNNNNNNNNNNNNNNNNNNNNNNNNNNNNNNNNNNNNNNNNNNNNNNNNNNNNNNNNNNNNNNNNNNNNNNNNNNNNNNNNNNNNNNNNNNNNNNNNNNNNNNNNNNNNNNNNNNNNNNNNNNNNNNNNNNNNNNNNNNNNNNNNNNNNNNNNNNNNNNNNNNNNNNNNNNNNNNNNNNNNNNNNNNNNNNNNNNNNNNNNNNNNNNNNNNNNNNNNNNNNNNNNNNNNNNNNNNNNNNNNNNNNNNNNNNNNNNNNNNNNNNNNNNNNNNNNNNNNNNNNNNNNNNNNNNNNNNNNNNNNNNNNNNNNNNNNNNNNNNNNNNNNNNNNNNNNNNNNNNNNNNNNNNNNNNNNNNNNNNNNNNNNNNNNNNNNNNNNNNNNNNNNNNNNNNNNNNNNNNNNNNNNNNNNNNNNNNNNNNNNNNNNNNNNNNNNNNNNNNNNNNNNNNNNNNNNNNNNNNNNNNNNNNNNNNNNNNNNNNNNNNNNNNNNNNNNNNNNNNNNNNNNNNNNNNNNNNNNNNNNNNNNNNNNNNNNNNNNNNNNNNNNNNNNNNNNNNNNNNNNNNNNNNNNNNNNNNNNNNNNNNNNNNNNNNNNNNNNNNNNNNNNNNNNNNNNNNNNNNNNNNNNNNNNNNNNNNNNNNNNNNNNNNNNNNNNNNNNNNNNNNNNNNNNNNNNNNNNNNNNNNNNNNNNNNNNNNNNNNNNNNNNNNNNNNNNNNNNNNNNNNNNNNNNNNNNNNNNNNNNNNNNNNNNNNNNNNNNNNNNNNNNNNNNNNNNNNNNNNNNNNNNNNNNNNNNNNNNNNNNNNNNNNNNNNNNNNNNNNNNCACATACATCAAACCAACAACAAAGTTATTTTTTTTTTAAATATTGACCAATCAAAATTCATACATAGTTTTAACTATCTACAATCTAACCTGCAAAAGATCTGTGACGAGCGTCCACCATTAGAAACTGAATCCCCTCTTCCTCTGTCATCACCACATCGCTCCATTGGTTCGTCTCCACCCTTCGATTCTTCAACCTGCAACAAAATCAAAGCCACACATAAGAGAGATGATGAGAAAGTTAATTATTTGTAGATCTAAAAAGGAGGATGGGATCTGTTACAATTGACAGAGCCGGTAGTGGAGATGGAGAGACATGAGCAGAGATCTCGCGAGAGTGGAATCTGAGGAAAGAGAAAAAACAGATGTGGAATGGAGAGAGTCAGAGAAGAGTAGAGACGCAGAAAAAGATAGGCGGAGAGGAGCAGAGCTGTCACGATATAGGAGAGAAGGCATCACGGTGCTTGTATGACGATTACTTGAGATTAATGGTTTGGTTAGCTGGGCTGCAATTACGATTTGTTGGTCTGGGTTGCCAGTAACGTGGCAGAATGAATGGATGAGAATATTTTGCCTATGTGGCATCCTTTATAACATCCAAAATTAGTCCCTTTTATATAGTGGGAT
>rnd-5_family-17764-LTR#LTR/Copia
```
