## Supplementary material for "Ovule siRNAs methylate protein-coding genes in *trans*": Dataset 4 (part 2 of 2)

```
TGACAAATTGATGAGAGTAACGAACACAAAAGTGTTTATGGAAGAATTATATTAGACCCTCATGAAAATAATATTACAAGATGCATAGTTTATATAGAGAATAAATCAAACTAATTTCCTAAACTAATATGGAATAGTATATAATAGATAATGATAAACTTTCTATTCTAATAAATTGATGTATATCCTAATATTGACTATTGGATTGGATCGATCTTCTAGATCTCCCA
>rnd-5_family-17764-I#LTR/Copia
ATACCCTCCCTCAAGCTCATACGTGGTAACACGTATGAGATTGAACAATCTTCAAATTAGGTGGTAGAAGTAGCTCATGCACTAATCGTTGCGGAAGCTTGATGAATGTCCCATAGCTTGCGATTTTGCAAGTAGAGATAGATGATCTGAGTTTTGGTTTGAATGTTTGTTTTATCCATCCTACAATGAGATGATTGTTTGCTTTGCAATCTTCACAGTAGAGTGAATCGGCTGCCGGTAGACTGCCGTCAAGAAATCTGAATCTTCGTGAGCTAATAGCCATACGAAAGTTGATGAATGAATGTCTGAATTGTTGAATGAATTTTCCTTGCTTCAAATCGAGAAACAAAGGAATAGAGAATAAGTTTGATGATTTGCGATTTTGCAAAGACACCAAGACTATGATTGAATAAAAATCTTCTTCTTCAAGTCGTGAATAAAGAAGTTTTTGAATGAGAAGTGATTGTTCTGCGATTTTGCAAGACAACACGAGAATAAGGATGTTTTTGATGTTTTTAGTTTTGTTCTTGCTCTGATACCA
>rnd-1_family-404#DNA/MULE-MuDR
GGGTCAATTAGCCAAATAGCTAAAATTTGAAGTGAAATTAAGAGAATGACATTGATTTTGACGTAATTGAGTAACTAACATTTAAGGCCCATTTGATCCGGTAATACCCTTGGTTGGTGCAAGTAACCGGTGAAAGATAGAAAGTTAGATGACGTAAACAAATTGAGGTATGGCTAATATTTAAATCACATCTGAGTGAATATAAGGAACCACGTCACATATTTATGACCACATACATATGTTTCAGTGTTCTATTCCACATCACCGAAATAAAACAGATTTCTAACCTCACTCACATACTCTAATACTAAACATTATCCCAAATCTAACCCATATATACTAAACATTATCCAAATCCCACTCCAGCCCCTTAATACTAAACCCTAAACCTTAATCAATAAACCCTACACGGAAATATAAACCCTAATCCAATGTCAACCCCAATCTTTCATAAACTAAACCTGAATGGAACAAAATGATGAAATATCTATGATTTCATGGAAGAAGTTAATGTTGATCCCCCAACCATATCCCCTCACCTTCTAAATACTAAACCCTAAATTATATTCACTAAACCCTAAACCAAAATATAAACCCTAAACCCAAACATATGTTTCAGTGTTCTATTCCACATCACCGAAATAAAACAGATTTCTAACCTCACTCACATACTCTAATACTAAACATTATCCCAAATGTAACCCATATATACTAAACATTATCCAAATCCCACCCCAACCCCTTAATACTAAACCATAAACCTTAATCAATAAACCCTAAACTCAAATACATAACTCTAAACCCAAATATAAATTCTAAATCCAAATATAAATTGTAAACCCAAATAGAATGAAACAAAATAAATAATATGGTATATATTGGTAAAATTATGAAATGTCTATAATTTCGTAGAAGAAGTTGATGTTGAATACTAAACCCTAAATTATATTCACTAAACCCTAAACCAAAATATAAACCCTAAACCCAAATATAAATCCTAAACCCAAATATCAAAGTCAAAAAAATTACATATATTATGTAAAATTAAATTATATTATGTAATATTAAACTACACAATCTAGATCATAACACGATATTTACTTGTTCAAAAACTATATTTCTTAACAAAATAAAACACTCTTTAGTAATCATCAAATGGAATGGAACATGATAAAATAGAAGAGTAGCAGAATATATCGAATGTAACAAAATAAATAGCATGGTATATATTGGTGAAATTATGAAATATCTATGATTTCATGGAAAAGGTTAATGTGACCCAACTGTACCTAACTATACCCTAAACTTTAATCCCTAAACCCTAAATATAAACCCTACACGGAAATATAAACCCTAATCCAATTCAACCCCAATCTTTCATAAACTAAACCCGAATAGAACAAAATGATGAAATATCTATGATTTCATGGAAGAAGTTAATGCTGATCCCCCAACCATATCCCCTCACCTTCTAAATACTAAACCCTAAATTATATTCACTAAACCCTAAACCAAAATATAAATCCTAAACCCAAATATAAATCCTAAACCCAAATATCAAAGTCTAAAAAATTACATATATTATGTAAAATTATATTATATTATGTAATATTAAACTACACAATCTAGATCATAGCACGATATTTACTTGTTCAAAAACTATATTTCTTAACAAAATAAAACACTCTTTAGTAATCATCAAATGGAATGGAACATGATAAAATAGAAGAGTAGCAGAATATATCGCATTTCATAACAGGTATAGAACAAACATAACACATATTGTTTTACATTTCTATTCCATATGCGAATAGAATAGAACAAAATAAACAGACACTGTTTATCTTCTCCGATCAACTTCATCCATGACGAAAAAAAGTAACTGTATCTCGCAACATCAGTGGAGATAATACATATAACCGTATCAGAGAGACAAATTTTGTTGTTGATACAGTAAATAGAAGAGAAGAACATACGGTGGTGACGGAAGATGGTGCCGTTTCCATAGATGGAGGTGATCGCCACTACACAGGTCTTTTCGGCAAGGATCAACACAAACTGGAATGTGAATGCGAATCAGCAAGGGATTGTAATCAGAGAAAACGCGGTGGAGAGAATCTGGAGTGAAACTATTCAAATATGGGTGTGAATCTGGAAGAGACACGACATATTTTTGCAAAATAGTAATTTTTAATTTTATTTTTTTTCTAGCAGGTTTCTCCGGTTTCAAGCAGGGGTAATACAGCAATATTATATAAAAGACAATGTGAAACAGTGAAAAGTTAGGGTAATTGGCTACTCAATCAATTATGCTTTTTTGTAGCGTCATCTCACCTAATTTCCC
>rnd-5_family-1698#MITE/hAT
TAGTGGTGGGTTTGCGGGTAAACCCGCCCCGACCCGCCCCGTCCCGCCGCGGATCGAATCATTTTTTCGATTCAAAAACTCAACCTGCATAACCCGCAAACAAAAACTTTTATATCCGCACCCGCCCCGCCAAAAGCCCGGGCGGTAACGCCAAACCCGCGGGTAATATTTATTATTTAAAATAGTTATTTTAATTAAAAATGATTATTTCTAATTATGTAATAATTATTTTAATTAAAAATAATTATTTTTATTATATTAATATATTTTAAAAAATACTATTAAATAATATATTTTAATTAAAGCTTATATAAATATTTATTTTTTATATATATTTTACGAAAAAATGCATTTTTTTTCAAAAAAAAAACTTTTTTTTAATTTGCGGGTTGGCGGGTACCCGCGACTCAAATTTGGCTGACCCGCACCCGCTCCGCTCAAAACAATCTCTACCCGTACCCGCACCTGCGATTTAAAAATTTCAAATTGTTCGACCCGCACCCGCCCGCGGCGGGTCAAACGGGGCGGGACCCGCCGGCAATGATTCAAATTTCCAGCTCTA
>rnd-6_family-6113#RC/Helitron
ATCCCCTATATATTAAAGGAGAAGCATTTTTTAAGGCTTTCCTTAATTATCTCTTAGTTGTTTTTTCAAGGATGCATGAGAAGGCTCCATTCTCTTTTTTGCTTACGTGTCGCGCACACATCGATTCTCACAAAATCATTTAATGTGAAACCATTAAATGTTTCCTTTTTTGATGATTTTTTTTGGCAAACTCTTTTTCCATGTCCTTGAGCAGTCGACGTTCCATGTCCTTGATACAAGGCGCATCGATGGGTATCAGAAGCAGAGAAGAAGACGATATGAGGGTGATCGACGTTCTTTACTAAGGTTATAAAGAAAGAGATTTTGTAAAGCAGGCGCATCGACGATCTTCTATTTCAGAAAGAGAAAACATCAAAGAATCCCAATCGAAAAGAAAAAAAGAGAAGAANNNNNNNNNNNNNNNNNNNNNNNNNNNNNNNNNNNNNNNNNNNNNNNNNNNNNNNNNNNNNNNNNNNNNNNNNNNNNNNNNNNNNNNNNNNNNNNNNNNNNNNNNNNNNNNNNNNNNNNNNNNNNNNNNNNNNNNNNNNNNNNNNNNNNNNNNNNNNNNNNNNNNNNNNNNNNNNNNNNNNNNNNNNNNNNNNNNNNNNNNNNNNNNNNNNNNNNNNNNNNNNNNNNNNNNNNNNNNNNNNNNNNNNNNNNNNNNGGAGTGTTCTTGAAAATACTATTTACATAAAGAGATACGAATCTTTCTTGACGTGTCCTCTTATCCTAAGGTATATTTCTTATGAGTAACTACCCAAGGACTTAATAGAGTGATTTTATATTATGATCTTGATTTTTAATTTGATATTATTAGGGACGTTCAAATACGTTCTACCCAGATTTTCCAATTGTTCTGAAGACTCAGAGGTAATATATTTATTGACTATTAGAAATTTTGTTTTAACTTGTAGACCTTTTATTATCTACATAACAATTCGTGTGTTTCAGGGTTCTGTTCTGATAGCTGGTAGTTCTGTGCATGGCTCTAAGTCTAATCTGAAGACAACTGCTAAACGTGAAGGATCCCATATCGAAAGTTTAGAGGCAGCTATCTACAGGAGCACTGTTAACGAACATCGACATTGGGATTCGATTAAGAAAGTGAAGACTGAAAATAGTGGCTGAAGAATTATTGGAAACCTGTCTACAATGAAGATAGGCTTTTCTCTTTTATTGTTATAAGTATTTTAATTGTTTTAATCTTCGTATTATGCTTGGTTTTTGGGTTATGTTTAACAATTTTAGAAGTCTGAAGTGTTTTATTTTTTAACATTTTTACGTACTCTAAGCATATGTTGGTCGTTTTTAATATAAACCCTCTTATCATATTTTGTCTGATCGGGTCGATTTTATACTAATTTACAGATCGTCTATAAACTTTTATATGACATAATTGGTTGAAGTTATCTAATATATTTGGGCAATATAAAATACCTTAAAAGGAATCATTATTTATGTAAAGTTTATTTTCCATGGATGTAGTCTATAGCTTTGTAAATATGAATATATCCCTTATTATAAAATATCCTATACAAATTGTTATAGCACATACTATATACAAGTACAATAAACAGAAGAGATCAAATATATTTTGTCCTTTTTAAAATCGAATATAATATTATTGTACGTGCATTTAAACTATTAATAATCTTATCCCCTATTATAAACTAAAATATTCTTAACTTGGGGAAGTGTCTAAAATTATTGTATCAATTATACAAGATTTACGCAATATGTCAAGAGAATATTTAGCAATGGTAAAGGATATATATACCCTTCTTCTTCAAAATATTTGGTGATCATTTCTAAAGAACTACATAATTGTTAGAAAATTATCCCAAGCTTATTTAAAAACACTCAAACCATGCAGCCGTCAAAGTATGTTTGGGAAATAAAAAAAAGTATGGTTTGGATCCTTCTTTCCGTTATCTTTTTATATTTTTAGTCTTATCATATTTTCTATTCTGTGAAGGCACGGTACACATAGAAGAATGAGCCATCTTCTACACATAATACTGCATGTGACTTTTCTGTACGAAGATGTAAGTGATCTTCCTTTCTCTACGCTTATTGTACTCTTCATTATAGATCTAAATCTGATGTATCTCATAAAATATGTATCAGGACTCCAAAAAAATTGCGAATTCCAGCAAGACTAAAGTGGCCGAACAATGTGAATATAACAGTGACATATATAGTATTTACAGTCATTGAGCAGCCTTTGGAAAAAATTATCCACGAGAAAGTAAAATCCAAGTTTATTGTCTGGATGGAGAATAATAAGTTAAGTCACGATAGTGTAAGGCTCAAATTTTTGGGTTGTGGCGCCAAGAAAACTTATTCGTGGAATTCAAAAGCTAGAGAGTGGAAACCATAATTCAAGATATAACGATTGTTTTCTTATTATCATGCAAGAAAAATAAACTGACCATTACATATAAATCTCACTGATAAGGACAATATACTAAAATGACTTCTTATAGATCGCAGTGTAGAAATCGTAGGATATTTAATTTGTGTACTCAAACTATGGTGGTCAATTGAGAGGGGTAATGGTAAGATTTTTTAATGAATATTAGTTATCTCTATTAGTAACTATGGCAAAAAAAAAATTATGTTTAGGATCAGAATTGAATTTCTTATAGATCGCTTCAGAAATTTAATACCTTTTAAAGACTTTTTGGATATTTTATTTGATCCTCAGATTCCTCAAATAAAGAACTATTTTTTAATCAATGTGAGTATAAAATTAATTTAAATTTGATATAGTTACTATATGTTAACATATATGATTTTTTTTTACTTTCAGGATTCAGTTCCGTGCATTTTGATTAAACTTCAAAAAAAATTTAGACTATAATTTCTTATCGTATCAATTAATTATGTTATTTTGGTTTTTATATTAAAACAAATTATGTGTGTTTAAAGGGTGGAATCACATTCAATTTCTTTTCTCTTAAATTTTTTTATATAATAAAAATAACTATATTTTATTTATTTAAGGAAGTTATGGTATTACTTTTCAAATGTTATTGTTCCACTAAAAAACCAGAATTTCTGGTATTTTCACTTTCTCTTCAAATATATACTTATGTCTTACAAAATCGTAGTATATAACTTTAAGCAATGATACATATGCCTCATTCCGCGCGAGGCGCGGATTACTATCTAGT
>rnd-1_family-154-LTR#LTR/Gypsy
TGTTGGGGTCAAAAACGGTTACAACAAAGTTAACATTCAAAACGTCCGAGGAAGAAAATAAGAATTTCTCCGACAAATACTTTTTCGAAATAGATTCTTTCTTACGAAAAGCTTTGCGGAGGAAAAACGAGACGTCCGACGAGAACTCGAAAAAATGTCGTTACGCAGCGACTAAACGCGCCACGCTCGGTCGCTACGTAGCGACCAAGCTCGAGGCAAGCCCAGTCGCTACGTAGTGACCGAGCGTCCATCCCGCTTGGTCGCTACGTAGCGACTGAGCAGCACTGTAAGAATTGTGTATATAGCCTTATTACTCTTTCTTCAAACGAGTCCCGCTCGGTCCCTACATGGCGACCGAGATATTCCGAAACATTGATACGACACCAGTCCATGCATTCTCGTCTATCCTTCGATGCTATCTCCCTAAGACCGTAGCGAACTCGGTTCATGTTTTCCGCCATTCTAAATCATCGATCAAACTTTGCAGGTAAAACCGCAGAAAGTTTGTTCTTTATCGAAAGAAGTCACAGTAAACGCTTCGATTCGGAAGACGGCCCAAAGGGACCTAAAACACAGCTCGAGGCCCATTCTACGATTTCTTAACCAAAAGCCCGTAAACCATAGCACGATTTACGCTTGGCGCGCAAGGAAGGATAAATGTCAGGTTTCCGCGGATAAATACAGAATTTTGAGGATAAACACGAAGATCGGAAAAAATGGAATATCTCCATTTTATGCTATGACGGCTTAAGGGCAGAAGAGTAAAAGCGTAAACTGACCTTGGAACGAGTATATAAGGAGTCGTAGGCGAGAGGCATGGAGGGAGAACTTTTTCAGAGCAAACTTAGCACTTAAAGCAATTTAGGCATATTTCCGTTTTTGTTATTCGAGCTGCGACTCAATCAGGTTATTGTCGTCTTAGGGTTTTAGAACTAGGAATCTCGCCGACAGCTCTCATAGCCCAGGCTCTTACCTTGTTGTAACGCTCAAACGTGAATTCAGAATAAGATCTACTTTGCTCTGTTTTCGATTTCTTATACTTTATCGTTGTTTTTCTCGTGTTCTGATTGCTTGACATGTGGTATTAGCAGATATCCGGGACCCTCTGGGAAATTAGGGTTTTCCTAGTTTCCTAATTTAAACGGAAATCGACAGTGCGAATTTAGGTTCCCACA
>rnd-1_family-154-I#LTR/Gypsy
GGGGGGGGGGGGGGGGTACGGATCAATCTAACCCGCAAAAGCCACTCAACGATCAGGAACGATATGCAAGACTCGACGTGCGCGAACGTCATCTCATTCAAGGGGGGAGCAACGGTCGATCGAGCCAAACCTTGAAACAATCTCCTTGTTATTGAGCTGACGATTCGGGATATCGATGTCGCTAGGGTGCTAATCGACACCGGAAGTTCGGCCGATATCATCTTCAAAGATACTCTCGAAAAAATGGAGATAAATCAATCCGAAGTCGCGAAATACCCTAGTCCACTGCTGGGACTTTCGGGGGCAACGACCATGGCCTACGGATCGATTAATCTCGCTGTCAAAGCCGGAACCGTGACGAAAGTCACAGAGTTTCTAGTCGTTGACCATCCCGCATCTTACAACGTTATCATGGGAACGCCATGGTTGAACGCCATGCGTGCTATCCCATCAACATACCATCTTTGCCTCAAGTTCCCGACCCCTAACAGAGTCGAGGTAATATGGGGAAATCCGAGAGTATCACAGGTGTGTTTTGCCGCAGAACTAAAACGAAAAAGACCAGTCCTCGAGATCACTCCTAGAAAACTGGAGAAAAATATCTCCAACGAAGATACGCGAAGTCAGAATTCAGCGGAACTCTTCTGGCAATCTCGTAACATCGCGGCCCTGGATGAAAAATGCGAGCCAACTTGCGAACCCGTGGTAACAATCTGTCTCGACGAAGCATTCCCAGAATGCTGCATCGAGATCAGAGCCAATCTCCGCGAGCCTTTGTGGACAGAACTCATAACCTGTCTTAAAAAGAATCTCAATACTTTCGCATGGGCTGCGAAAGATATGCCAGGGATCGACATTAACATAACGTGTCACGAGCTGAATATCGACCCAACGTTCAAACCCGTCAAACAAAAGAGACGGAAGCTAGGACCCGAACGTGCTTCTGCAGTAAACGACGAGGTCAAAAAATTTCTTAAAGTCGGGTCGATAACAGAAGTAAGATACCTAGACTGGCTCGCCAACCCTGTAGTAGTCAAAAAAAAAAACGGGAAATGGCGAGTTTGCGTGGATTTTACTGACCTAAACAAAGCATGTCCGAAGGATAGTTTCCCTTTACCACATATCGATCGATTGGTAGAAGCAACAGCGGGCAACGAGCTCTTATCCTTCATGGATGCCTTCTCAGGTTATAATCAAATTAGGATGAATCCCGACGATCGCGAGAAGACCGCGTTCATTACCGATCGCAGAACTTATTGCTATAAGGTAATGCCCTTCGGCAACGCTGGCGCAATTTACCAATGACTCGTGAACCGAATGTTCTCCAAACAACTCGGAAAAACGATGGAGGTTTATATCGACAACATGCTCGTCAAATCCCTCCAAGCAAAGGATCACGTGTCACATCTCGAGGAATGTTTCACGCAGTTAAATTCCCATAACATAAAGCTCAACCTGACAAAATGCAGATTCGCTGTGGCATCAGGGGAATTCCTCGGCTACCTGGTCACATACCGCGGCATCGAAGCAAATCCAAAACAGATCAACGCACTGATCGAGATGGCTTCACCAAAGAATAAGCAGGAAGTCCAAAGGATGACCGGCAGGATCGCAGCGCTTAACCGATTTATTTCACGATTAACAGACAAGTGCCTGCCCTTCTACGATGTCTTGCGAGGAAATAAAAAATTCGAATGGTCGGAAGAATGCGAAAACGCCTTCCAACAGCTGAAGCGTTATTTAGCTACTCCTCCAGTCCTCGCATAACCCGTGGAAGGGGAGCCTTTATTCTTATACATCGCTGTGTCAGCAACGGCCGTGAGTGGAGTCCTGATCAGGGAAGAACGCGGGGAGCAGAAACCTATTTTCTACATAAGCAAAACCTTGCTGGATGCCGAGTCTAGGTACCCGTTAATGGAAAAATTAGCATGCACGGTCGTAACATCAGCCCGAAAACTAAGACCATATTTCCAATCCCACACAATCGTCATCCTCACGACCTTTACCCTACGGACAATTCTGCATAGCCCGAGTAAGTCTGGCCGACTGGCCAAGTGCGCAGTCGAATTGAGCGAGTACGATATCGAGTACCGACCAAGGACGAGCGCAAAATCACAAGTGCTCGCAGAATTCTTGGTCGAACTACCAACGGGGACCATAACCAACGAGGAACCAAATTCCACCTGGCACCTCCACGTCGACAGATCCTCATCCAAGCAGGGATCGGGTATCGGAATCCGTCTCACATCTCTAACAAGCGAGATCTTGGAACAATCGTTCAGGCTGGAATTCCACGCCTCAAACAACGAGGCTGAATACGAAGCACTCATCGCAGGGCTACGTTTGGCTCACGGCTTAAAGATACGTAACCTCCACACTTACTGCGACTCCCAGTTAGTGGCCAGTCAATTCAGCAGAGAGTATGAAGCCAGAGACGAACAGATGGATGCGTACCTCAAACTGGTCCAAAGTCTAGCTCAAGATTTTGACTGTTTCGCCCTTACGCGAATCCCCCGTTCCGAGAACGTCCAGGCAGACGCCCTCGCGGCCCTAGCATCAAGTTCCGAACCAGGACTTAAAAGGGTAATTCCAGTCGAGTTCATCGAACATCCGAGCATCAGTCCACCAGTCGTCGTCAACCTCATAGAAGGTCAAGATGATGAGGAAGAAGAAGTTACAATACAACTGCAATCGGAGCAATCTGATTACGGCTGCGATACCCCATGGCTTCAGACAATTTGAGACTATATTATCGACGGGCAACTGCCCACCGAAAAATGGGCAGCCCGCAAAGTCCGAACACAGGCCGCGCGCTACGTAACAGTGGACGATGAAATTTACAAATAGAAATTCTCCGGACCACTTATGACGTGTCTCCAAGGAGAAAAAGCAAGAAAATTAATGGAAGAAGTACATTCCGGTTCCTGCGGCAACCATTCCGGTGGAAGATCGCTAGCTGTGATAATCAAACGCCATGGATAGTACTGGCCAACGATGATCGGAGATTACGAGAAATTCGCCCAAAAATGCAAAAAATGCCAAAGGCATGCTCCAACACATCGCCTTACCCCTTTATGCGCTGGGCCATGGATATTGTTGGAGCTCTTCATAATTCGAAGCAAAAGCGTTTCCTTCTAGTCCTCACCGATTTTTTTCTCAAAATGGGTAGAGGCAGACTCATACGCAAGTATAAAAGATGTCCAAGTCGAAAATTTCGTATGGAAAAACATCATCTGTAGGCATGGAGTTCCTTACGAGATCGTAACCGATAACAGGTCTCAGTTTATCTCCACCCGGTTCGAGGCATTCTGTGACAAATGGAAGATACGACTCAACAAGTCAACTCCCAGCTATCCGCAGTGCAACGGACAAGCTGAAACAATCAACAAAACCATTCTTGACAGACTGAAGAAACGCTTAGAGGCCAAAAAAGGCAGGTGGGTCGACGAACTCGAGGGAGTCCGCTGGTCTCACCGTACCACCCTAAGGCGAGCAACGGGAGAAACTCCTTTCGCTCTGGTGTACGGCACAAAATGCATGATTCCTGCGGAAGTAGAGTTCCCCGGCGTTCGAAGAAGGTTACTACCCGAACGGGAGGAACTCAACAATGCCATGCTCTTGGATGATCTCGATCTCATTAACGAGCGCCAAGATTGAGCGCTCATCCGAATCCAAAATTACCAACACGCCGCTGCAAAGTACTATAATTCCAACGTACGAAATCGTAGGTTTAATCAAGGAGATCTGGTCCTTCGCAAAGTCTTCCAAAATACCACTGAACGAAACGCGGGAAAACTTAGAGCAAACTGGGAAGGTCCCTAAAAAATCGAAAAAGTCGTCCGACCAGGCTCCTACGAAATAGCCAACATGCAAGGCGTAAAAATTCCTAGAACCTGGAACGCGATGCATCTCAAAAAATACTATCACCAAACAAACCAACTCGCAATCACCGAACTACGAGACGGCTTGATCTCCATAAGGAGTACGTAGGCAGTTTGTCAAAAGACAAATTCAGCTGTCCCCCCTCGTTAAAAAGAGGGGGGGGGAGTGGATACGTATACTCGTATACTCTCAAATTCGAAAACATCTGACCACACCCCCGATGTTTCCGACTCATCTTAACCAAGCAAATTATTTACTCGCAAAGCACTCAGTCGTTAGGAAGAAGCAACCTTTAGCATCGCGAGACGTCGCAAGAGATGCCTGAAGAGTTATTTCTTCCGAACAACGAAAATAGAACCTCCGTAAAAAAATAATTATGTACAAAGTACACTTTAACACATATTTTGCGCAAAAATTCAAAAAAGCGACATCTGTCGCCAAGTCCGATGCTGATCACATCGAACTCGCGAACGTCCTAAACAGACATAGTCATCTCGCAAAGATGACTCTCGTACACATCCGACACAAGGATAATAGCGCTATAAAAGAAATCCGAAACTTTTGGTCTAGCACTTCCGGTTGGCTTAAAAATTGTCTCCGGAGAAGTGCTCGATTCATATCAAACAAGTCATGTAAGCCGATAACCTATCGCGGACTTTAAATCGATACGAATCAGGTTAAAATCGCGACAGATAAATCGATAGCCGGCTAGTCACCGCATAAGTCTTAAAACCGAAAGTAAACCTAGGTCTTGCCCTAAACCTAGCGCACTGGTCTCTAACATCTCAAGGCATGATATCAAAAAGATACGAGATCCCAAAACCATGCCTCTATGTTTATATTCGACATCTTCAGATATCCCGCGAAGCCTACATCTCGCGGAGGAACTCTCGAAACAGATCTCGAATGAAACATTTTCACAACCGAAGAAGGATATGAGACGACAACTCATCACCTTCCTTCCCCACTATACACTAACTCGTAAAAAAAGTACCACTTGATTATTTCATCATAAAACGCCGCAGAGCGGCAGGGATTCAAAGCCACATACGGCCAGTCCCGAAACATGAAATAAGGCCATTTAAGGCCCAAACATAAAAACGTAAAAACAAATCTCTCGCAAGAGATCTAACCCAAGTCATCCTCAGTACTCACGCCCCCTCTTCACCCGTTGCCTCGTCCGAGCCTGGAGCCGCGTCGCCTCTGTTTTCTCCAACCATCAGGTCTTTCCCCTCTGGGTCTTCTGAACTCGTCGGAAGGAAGCACGCGGATTTGAGGTCAGCCAGGATGAGATCGAAATCTCCATCCACGACCGCCATATCACCCCTACGGCCGGACAGTCGGGCCTCTTCAGCCTCCAAGGTCGGGGGAACCTCACTCTGGAACGACCGAACCACGGCCATCCCGCCCTCAATCGTCGCCCAAGCTAAGTTCCTGCTCCGGATACACTCGAGGGAACCCAGAGAAGCAGAAATCTTCGCCAAGCGAGCCTGAAACTCTGAGCGAAGAGCATCCGTGGCCTCTTGGATTCCGCGGCTCGCTAGTCCCGCATCACCCCCGATCTGACGCTGGAGCCGACGCACCTCAGAGGATTTGGCCTTCCTGGCCTTCTTCTCCTTAAGCAAGGAACTCGCCGTCTTCCCGAGGTCCCTCTCGAGCTCCCCTATCGCGACCTCGAGCTTAGACACTTTCGCGGAATGAGAATCCTTGACAGCCGTCAGCATGGCCTCGGTTTCAGACCATCTACCCTGAAGCTCCACCAACTCCCCGGCAAGACGACTGGTCTCTTGACAGCCGTCAGCATGGCCTCGGTTTCAGACCATCTACCCTGAAGCTCCACCAACTCCCCGGCAAGACGACTGGTCTCAGAACCGCACTGGCTGATCATCCCATCGATCAACGACATGAACTGCAAACAATTTTTTTTTTTTTAAGACTTAAGTCCGAGAAAGAATGTTCATAAAACAATCGAGAATTCAAGTGAGCGACAAACCTTTCCGCGAAGTCCCGACGCTAGGCTCGATCCTCCTTGCTGCGAAGATTCTCCGTCACCACTCTTGGCAAGCTTCCTCTTCCGGCTCTTAGGCGGAGCAACGGGAACAGCACTAGGAGCACGCAACGCTAGAAAGATTTCTTTCCTGGCCGGAGGAGGAGGCATAGAGTCAGCGGCCCTCTCCTTGTCCTCGACAAGGATTGGAGTCGTGGACAAACTGGCAGGTAGAGCTTGAGCGTCTGGAATGCCCGAGCCGGCAAGAGTTCTTATGTCTTGCGGAATCACGACCTCGGTCCCATGTCCCGGGGCAACAACCCGCGCAGAAGAAGACGGGAACTCGGAGCCAGCTTGAACCAGTTCCTTCTCGGCTTGGCGACGAACTAGTTTCTCTCGGAAGGAGAGATGACCAGCAACACAAGCCGGTGCTTCAGCCGGAGAAGTCAGAACCGGAGCCGGAGAAGTGGCCTCGCCCATCTCGACGTTGGAATCTCTCTTGTCAGCTTGGGAGGAAGACATGTTGAAAGCAAAAGTTTTGGAGCTAGAGAGGTTTTTGAAGATATGAAGAAGGGAAGGTGTGAAGAAAATGTATGACAAGAGCTCACTACTTATAGAAGTATGGGTTCGGAATTCATATCTTTAACACACATACTGTCTCGATAACTTTTCTTCCGCGGAGTTTAAAGTATGAACTTCGTCCAATACGCTTAACCTTGCCGAAATCGTCAATCCGCCCGCTAGAGTCACGACTCTAACGAGCTGGGGGCTAAC
>rnd-6_family-861#RC/Helitron
ATCTATACTATATTAAAAGGGATATATAATCAACAGAGAGAGTGTCCACGTCATTAATAAAATCAGCCAATTACGAAGTTTTAAATCGCCAGGTCATATTCGCATATGTCTCGCCTAATCCCTAATTTCGTCTGAAGCGCAGAGAGTTCGNNNNNNNNNNNNNNNNNNNNNNNNNNNNNNNNNNNNNNNNNNNNNNNNNNNNNNNNNNNNNNNNNNNNNNNNNNNNNNNNNNNNNNNNNNNNNNNNNNNNNNNNNNNNNNNNNNNNNNNNNNNNNNNNNNNNNNNNNNNNNNNNNNNNNNNNNNNNNNNNNNNNNNNNNNNNNNNNNNNNNNNNNNNNNNNNNNNNNNNNNNNNNNNNNNNNNNNNNNNNNNNNNNNNNNNNNNNNNNNNNNNNNNNNNNNNNNNNNNNNNNNNNNNNNNNNNNNNNNNNNNNNNNNNNNNNNNNNNNNNNNNNNNNNNNNNNNNNNNNNNNNNNNNNNNNGAGGAGGCATCCTAACTAATTGAGTTCTCTGTGGTTTATTATTTTTTATGTGTGAAAAGGATCTCACTTTGAGTAATAGCTCCAGCAAAAGGTACGACTTCTCTTTTGAATTTGATACTTGATCTGCTTCCATTATGGGGACTCCAAATCAACTTATATTAGGCTAACAATCTCTCTTGCCTGTTCAGTTGCTNNNNNNNNNNNNNNNNNNNNNNNNNNNNNNNNNNNNNNNNNNNNNNNNNNNNNNNNNNNNNNNNNNNNNNNNNNNNNNNNNNNNNNNNNNNNNNNNNNNNNNNNNNNNNNNNNNNNNNNNNNNNNNNNNNNNNNNNNNNNNNNNNNNNNNNNNNNNNNNNNNNNNNNNNNNNNNNNNNNNNNNNNNNNNNNNNNNNNNNNNNNNNNNNNNNNNNNNNNNNNNNNNNNNNNNNNNNNNNNNNNNNNNNNNNNNNNNNNNNNNNNNNNNNNNNNNNNNNNNNNNNNNNNNNNNNNNNNNNNNNNNNNNNNNNNNNNNNNNNNNNNNNNNNNNNNNNNNNNNNNNNNNNNNNNNNNNNNNNNNNNNNNNNNNNNNNNNNNNNNNNNNNNNNNNNNNNNNNNNNNNNNNNNNNNNNNNNNNNNNNNNNNNNNNNNNNNNNNNNNNNNNNNNNNNNNNNNNNNNNNNNNNNNNNNNNNNNNNNNNNNNNNNNNNNNNNNNNNNNNNNNNNNNNNNNNNNNNNNNNNNNNNNNNNNNNNNNNNNNNNNNNNNNNNNNNNNNNNNNNNNNNNNNNNNNNNNNNNNNNNNNNNNNNNNNNNNNCCATATCATACTATATTCCAGAGCGTCGAAAACCATGGCGAATCCTCAAGTTCTTTTGTATGAGTTGAACGTTTATTGGTGCAAGAAAAATTGCAGTGGCCAAACGTCGGTGTCAGTGTTTTGGATAGATTCGCCAACCTCCTTTATATATGGTTCCTTTAGTTGATTGCAAGCTACTTGTATGATTAATGATTGTTAGTTAACTTTTTAGACACAGAAACCTCCTCTATAATGTATGTGTTTTTAACAACTTAGCCACTACCGACCACCACTTCCAGACTTTGGAGGTCATGTAAGTACTATTAATTATTTTGCAGGGAAGGGATAACCAGCCTGGTGATGACATGCTTGGAGCTGGAGCGGTTAAAACCAATCCTACTGATAGGTTTAACAGTGCATCGCCTGAGAAAATACCTGATGGTGATAATGCTGGAATGCTTTAAGAAAGTGCTGTCGACCCTGCTCTTCCAACTGTTCTGTCTCGATAAATCAACAGATAAGAAATTAAGAATGAACCACTAATGGAGGAGAAGGTTGAAGGGAAGAAGCCACACGTGACTTAACTTCACAGGCTTAGGAGAGCCAAAGGTCAGAATGGACAACCTCTACTCTTTCGCATTTCTGTTTTTAAATGTTTCCACTTTGACTTTGTCTACTGTTTCCTGAAATTAAACCAGCTGCTGGTTGTGTTTTAACTTTTAGTTGTAGTTGTTACAAGGGAAAGGTATTCGTTATATGTTTATAAATAAAAGTTCCTTTAAATCCTCTACACATTCTGCCTTTATGTAGTTGAATAATAAACTTTAGCAATATCTAGCACAGACTGGGAACTACCAGCAAAAACATTGATTAATTAGTTGCATTGTTTGTTATGCGTCTATGATATTTTTAGTAGTAAGAGTGCAACTAATATTGCAGCAATGCTGTATCAGTAGCGTATATGCTGCCCCACAGTATGGGTGTTTGCCAAAATGTGCCTCCCCACGTCAAATAGAAACCCAAAAACGCATCATAAATATTGATACAACAGTCTTTAATCCATTATATGGCCAGTACGGAGATTCAAGTTACATAGTAGGCTACCACTATTTCCACATGATACTATCATTTCATCTGCTGAGTTTTCTTATAGTACCAAAGCTGAGAAATGTGGCACGCCCAACAATTAGAGAAATATTACAAGCAGTTAAAAAAAAAAAACAAATCCCAAAAGGCTTCCAACAAAAATATGAATTCCTTAACTCCCAGGTTTCAAAAAAAAAAAAAAAGAATGCCTTAACTCCCATTTTATTAACCAGTTTATGTGTTTTTTCATAACATACTTTCGTATCCTTCACTGCAATAGCACCATCTCTCTCACAAGATGACTAGAAACCCTTCCTCGAAGAACCGATCACTCACTCAAAGCTCCAAAAACACTCAGCGTGAAACGATCGCCGCGAGCTATGAGAAACTATCACATCCAACGCTACATCTAACGCTACACCTGAAGGACTGCACGAAAACAACATTAATCCCATCGTGCTTTAATCACAGGCTTACCTCCAGCCTTGAAGACTATTCCATCGGCTCATGCTAACAACAACACATACCACAATGCATTGTTGAAAGGCACAATATAGGAGGGCGAGAAAGGTAAGAAAATTAATATCATATGTATGAGAACGAGTTCACATATTTGGCGTGTATGAAGCTCTATGGGCTCAGCTTCAAGCATGTAAGAAACGAAGCTCCATTATAGGTGGCAATTTATTCTGCACCACATGTTTTCTTAACTAAAAGTCAACTACTCTTAGTAACTTACAAGAGTGTAACGTTCTACACAGAGCAAGCAACAATACACTCATTACAAATATTCACTTAGACAAACAATTGAACGAACATAACTTACAGATGAAACTACCCCTCCCCTCCAAACCCAACATCAGTCTATCAAGACACACTCCCTCCATAAGATTAACGTAATAACATGTTGCCAATATAGTTCATAAACAAAATATAACAACAAATAGAGCCAAACATGAGTCACCAAATAGGTTTAAGCTGCTATCCCAAATCATCAGAAATCTAAAAACACAACAGTTATGCTGTAAAACAAATGCACATAAGAAATTAAGCAAATTAAGCAAACCAATATGTAAAACTAGATGTAACCAAAGATATAAAACCCCGCGCGGAATAAAACATCATTTGTTGTTACATAATAAATACTATTTATTATTTATGGCATTTTTGAAACTATTTATATATTATTTTAAGATTTAACTTTTTATAATTTTATCACATTACATTTGATTTTCAATTGATTTAGCTTGGGGTGTATGTATTAATTTATTATCGTGAAAAATTAGTTATTTGTAATAATATTAAAATCTGATAATCTTAGAAATAAAATATTAGTTTACTTTACCTTAGACTTTCTTCAACTATATAAAATTGAAATAGAAATATATAAAAAAAAATTAAATCATTATTTTTTTCTTAATTTTTTAATTTAATAATTTTGTGTTTTCTAAACAAAAAAAACGTTAATGGTCTTTTCAACTCAAACCAACAAAATTTAATAAAGTTTACAATATACTTTTAGAATTAAAATAGATTACATTTATTTTTTTCAGTACAAAGTAAAATTTATAAAATTAAATATTTTAATATAAAATATTTTTAGTGTAATTTTACCCGCCCGTAGGGCGGGCCAACCCCTAGT
>rnd-1_family-178#MITE/Mutator
GGGCAATTGTCAATAATAGCACCTTTTGAAGTTTATGTCTCAAAAATAGCACTAGAAGGAGAAAGTCACAAAAATGACATTCATTAAAGGGTAAAATATCCCTTATACCCTTGGTTTAAAATTAAATAAACAAACAAAAATAAATAAAATAAAATAAAATAAAAATAAATACAATAAAAAAAAGAAATTTTTTTTATAGTTTCAGATTATGTGTTTTCAGATTCGAAATTTTTATAATTTTTTTTTGAACTTTTTTTTCGAAATTTTTTTTTATTTTTTTTTCAAATTTTCTTTTTATAATTTAAAAATACTTTTTGAAACTGTTTTTAAAATTTTTATTTTTTATTTTAGTATTTATTTTTTATAAAATTTTAAACCCTAATTCCAAAACCCCACCCCTTAACTCTAAACCCTAAGGTTTGGATTAATTAACCCAAGGGGTATAAGTGTATATTTACCTCTTTAATGAAACCTATTTTTGTGACTTTGAGCCTTGAGTGCTACTTTGGGAACAAAAACTTGGTTTGGTGCTATCCTAGTCTTTTTCTC
>rnd-6_family-21832-LTR#LTR/Copia
TGAAGAGATCAAGCTATATGAAAGAAGGATATCAAAGGCACCAGACTTGAGAAGTTAGGCACCAAACTTGAGACTGTTGCTAAGGTACCAGACTTGAGAAGTTAGACACCAGACTTGAAACTGTTGCTACAGTACTCGGCCCAGAAAGGAAGAAGCCCATGACAGCCTTTCTCAAGCTCTTAAAACCCTTGTATCCTCTCTATATAAACTTTATAATCTCTTCATTAAGATTCAAGCAAGATAATAAAAAGTCTCTGGTCATCTTTGAATTCTCTCTCTAGCCTTTAATCTCATTTCCAAATCTCATTAATCTCCAATCTCTAATCTCTAATCTCTTTAATAATCCTCTCAAATCTCTTTCTAATCTCA
>rnd-6_family-21832-I#LTR/Copia
TTTATTATTCAAGATGTCTAGAAATCTTATGGTATCAGAGCCTGGGTGAATGTTCTTGAGTTCTTGAGTGTTCTTGAGAATATCCAAGGCTAGATCTTTGAAAATCTCAAGAAAGTTTCTGTTGGTGTTTTTACTGAAGAACTAGCCTAAAGCTGGTTTCTTTGGTGGTTTGGAGAGCTCAGATCCGTGTTCAAGCTTAAAGGTCAAGTCTTTGAAGTGTATTGGTGCTTTTGTGTACAAACTGAGAGGTCTTTGAGGTGTTCTTAAGGATCTAAGTGAAAAAGTTCAAGTCTTTTCAAGCTAGTGGGTTACTAGAGTCAAGATTGAAGCTTTTTGAAAGATGGAAGATAGTGGTGGAGTCTACATGAAGATTGCTACCAAGTTCAAGGGAAACAACTACCTTGTGTGGTCTAGGATGGCCAGGAATGCTATTGGAGGCAAGGGATTGCTCAAACATCTCACATCCAGTGTGATTCCAAAGCAAGAGATCAAAGAAAAGGAGGAAGAAGAGGACGAAAGTGAGACTGCCTATGATAAATGGCAACAAGCTGATTGTATGGTGATTAATGCTCTTCTTGCCTCCTTGGATCAGAACTTGATGGATGCTTATAGCTACTGTGATACAGCTAAAGAACTTTGGGATACATTGAAGCAAATCTATGGAAACACCTCAAATCTCAACAGGGTCTTTGAGGTTAAGCAAGCTCTCAATAGTCTAGTACAAGAAGATATGGACTTTGAGAAGCATTTGGGCAAGTACAGAGCACTGTGGTCTGAACTAGAGATGTTGAGGCCAAATACCATTGATCCCATGGAGCTTAACAAGAGAAGGGAGCAGGATAAAGTCTTTGGACTGCTTCTCACTTTGAATCCAGCATATGGAGGGTTCATTCAGCACATGTTGAGAGATGAGACTCTACCTAACCTAGAAGAGGTGTGTGCTAGGATCCAAAAGGAATATGGGAACATGGAGCTATTTAACAAGAAGGGAAAGGAGCTAGCTTTGGCAAATCAAGCAGCGCAAGCTCAAGGAGATCAGGGAGAACTTGCACAAGCTAACAAGGCCATCCATGGCAAGTATGAGAAGTTTGGTGGGAGTTGTGATCACTGCAAGAAGCAAGGCCACAAGAAGAGCCAATGCTGGATCCTACATCCTTATTTGAAGCCAGCCAAGTTCAAAGAGGCCAAAGCTCACATGGTGGAGAGTAGTGGTGGTGGTGCAAGCAAGGAACAGGCTGGAGAGATGGATAATGGGAAGTCTTTGGTGGCTTATACTGGTGGTCCTAGTTCTAGAGGCAGCACTAGTGGTGATGAATACTTGAAGAGATCAGACTTGGATGTTCTCATCAAGCTCTTCAAGGAACATGGTAACACCCTTGCATACTCTCATGGAGCTTCTATGATTGCTAGAACTGATAGGTTACTAGAGGACTCATTTGACATGTATAATCATCTTAGAAAGGGTATCTTTGATAGGATTGATCATGCATATGATTCTGCCCATGCATATAAGCCCTCTAGTATACTAGCGCATCTAGCTAACTCCACATCTAGTTCATATAAGCCTCTCATTGTTGATTCTGGTGCATCTCATCACATGATAAGTGACACTAGATTGATTAACAACATTGAACCTGCTCATGGTAATGTGATGATAGCCAATGGTGCTAAAATTCCTATTAAAGGAATAGGAGAGCTCAAGCTATTTGATAAAGATTCCAAAGCGCTTTATATGCCTGATTTTACTTCTAATCTTCTTTCAGTTAAGAAGTGTGCTACTGATCTGAATTGTAATGTCATTTTCAGCCCTAACAGTGTAAAATTTCAGGATATTGAAAGCCATAAGGTGCTTGGAAGTGGAGTTACCAAGGGAGATCTTTATGTGCTAGAGAATTTGAGCTTCTCTGCTCCTAGTTCAAAATTTAGTTGTTCCTTTTCTTCTGCTTCTACTAGTCTAAGCAAGAATGCATTGTGGCATGCTAGACTAGGACACCCTCATAATAAAGCTTTAAAACTGATGTTGCCAGGTGTTTCTTTTGAGAATAATGATTGTGAAGCTTGTATTTTAGGCAAGCATTGTAAAACTGTTTTTCCAAACTCTTCTACTATTTATGAAAATTGCTTTGATCTTGTTCACTCGGATGTTTGGACAGCTCCCTGCTTATCTAGGGAAAATCAGAAGTATTATGTCACTTTCATTGATGAAAAATCCAAATACACCTGGTTAACTTTAATTCCAACCAAAGATAGGGTGCTTGATGCATTTAGAAACTTTCAAACTTATGTGATTAACCAATATCATGCCAAGATTAAAGTTTTCAGGTCTGATAATGGAGGAGAGTACATAAGCAATGCATTCAAGCAACACCTATCTGGCAGTGGGATTCTTCACCAAACTAGCTGTCCATACACTTCTCAACAAAACGGTGTGGCTGAGAGGAAGAACAGACATTTGATGGAGGTCGCTAGGTCCTTGATGTTTCAAGCCAATGTCCCAAAGAGATTCTGGAGTGATGCTGTCGTTACTGCTTGCTACTTGATCAACAGGACACCTACTCTTGTGCTACAAGGGAAGTCGCCATTTGAGGTGCTCAACAAGTACAAGCCAGTTCTCTCACATCTCAAGGTCTTTGGGTGCTTATGCTATGTAATGGTTCCTGGTGAGTTGAGAAATAAGCTAGAAGCAAGGAGCTCCAAGGCTATGTTTATTGGATACTCTACCAGCCAGAAAGGGTACAAGTGCTATGATGAAGACACTAGGAGAGTGATGATCTCTAGAGAAGTGAAGTTTGTGGAGGAAAGAGGGTATTTTGAAGAGAAGAACCAAGAAGATCTGAAAGATTTGGCTTCAGATAGAGCAACAGTCTTGAGAACTATACTGGAGAATCTTGGTATCAATGTGAACCAAGGAGGTGGTAGTGCACCAAGGGATGCGCCTACTACAACAACAAATGGAGGTCAAGAAAGTGCACCAGTGAGTGCACCAGTTACTGATGGAGTTCATGTTCCTACTCTTGATCATGAGGGGGGGAATGAATCAGAGACTCTTAACCAAGGGATGGGAGAGAGTAGTTCAAGTGGTCAAGAGAGTTCTAGTTCTCATGATCAGAGTGGTGATCAAGGTGTGGAGCCTATGAATCATCAAGGAGAAGCTGAGGCTAGTGGTGATCAAGGTGTGGAGCCTGTGAATCATCAAGGAGGAGCTGAGGCTAGTGGAGATGATGCGCAAGAAGAGGACAATGTGGAAGAGCCAGAACCTGTACAAGGTCCCATGTTGAGGAGGAGCACACGGAATAGGAAGCCTTCCAAATGGGTAAACACGAGAGTGTACTACAATGCCCAGGCTGTGGAACATTCTTCTCAAGCTGTGTGTTCTTTTGCTCAATATCCAGAAGAGCATTGTGCATTTCAAGTGAGCTTGGATCAGAGTCATGTTCCAAGAAGCTATGAAGAGGCAATGCTGATACAAGAGTGGAGAGATTCAGTTAAGGCTGAAAGTGATGCTATGATCAAGAATGAGACATGGTATGAGAGTGCATTGCCAAAAGGGAAGAGAGCTGTTTCTAGTAGATGGATCTTCACCATCAAGTATCTTCCAAATGGAGAGATAGATAGGCGCAAGACAAGGCTTGTTGCAAGAGGTTTCACTCAAACATATGGAGAGGACTACATTGATACATTTGCTCCAGTTGCTAAGCTCCATACTATCAGGATTGTGCTCTCTTTGGCTGTGAATCTCGAGTGGGATCTTTGGCAAATGGATGTGAAGAATGCCTTTCTTCAAGGAGAGCTAGAAGATGAGGTTTACATGCATCCACCACCTGGTCTTGAGCATCTGGTGAAGAAAGGGAATGTATTGAGACTAAAGAAAGCTATCTATGGTCTCAAGCAATCTCCTAGAGCTTGGTACCACAAGCTGAGCACTACTTTGAATGGAAAAGGATTCCGCAAAAGTGAGCTTGATCATACTCTCTTCACTCTCACTTCTCCCTTGGGTATTGTTGTTCTCCTTGTGTATGTTGATGATATCATCATCACTGGTAGTGATAATGATGGTATCAAGGCTACCAAGGAGTTTCTCAAATCTGTTTTTGAGATTAAAGACTTGAGAGAGATGAAATACTTTCTTGGCATTGAGTTGTGTAGAGCCAAGGAAGGTTTGTTCATCTCTCAAATGAAGTATACACTTGATCTCTTGAAAGATGCAGGTGCTTATGGAGGAAAGACAGCCAAGATGCCCATGGAAGATGGGTACAAGGCGCCACGTGAGGGAGAGCTTGAAGATAGCAAGCCTTTTCATGATCCAAAGCTTTATAGAAAGCTAGTGGGAAAGCTCATCTACTTGACCATCACTAGACCTGATATTTGCTTTGCTGTGAATCAGGTGAGCCAGCATATGCAAGCTCCAAGGGAGCATCACTCCCTCAAGCTTGACCATGTGGAACAAGTCAAGCTTGGAAGCCATGATATCTTCCTCATTAAAAACCTCACCAAAGAAAAACCCATTGGGACAAAATTTTGATGAGGGAAAAAGAGTAAAGACCTCATGGTAAGGGGTACTAGTTTCTCTTGCCAAGATCTATGAGTCCCAACCTGATATGGATGGACTCCATAGTCTTTTGCCGCGCAGCCTTAGTGAACACATCAGCCAACTGATCTTCACTCTTGGTGTAGCAAGGTAGAATCACTCCAAGACCAATCATTTGCCTCACCTTGTGGCAATCTACTTCAATGTGCTTGGTTCTCTCATGGAAGACTGAGTTGGAGGCTATGTGGATTGCTGCTTGGTTGTCACAATGCATGGTCATTGGTGTAGCTTGATCAATCTCCAATTTACTTTCTTGCTCATTCATATGCTTCTTGCATACCACGAACATGCTACTTGCATACCACGAACATGCTTCTTGCATAACCCGAACATGCTTCTTGCATACCACATTATGCTTCTTGCATAACCCGAACATGCTTCTTGCATGCACGTTATGCTTCTTGCATAACAAGAACATGCTTCTTGCATACCACATTATGCTTCTTGCATAACCCGAACATGCTTCTTGCATGCCACATTATATATGCTTCTTGCATACCACATTATATATGCTTCTTGCATACACACATTATGCTTCTTGCATACCACAAAGAGTATCACAGACCCAACTGTGGCATCAATTGTGTCTCTCTAATATGCGGCTTGCATATGAACGAAGAGAATCACTGAGCATCACTTGTGCTCTTTATAATGATTCTTGCATGTGCTAATGGGAAGAACGAACCTGACATTGAGCCTTGGATGACCAAAACGATGGTTATTATCTGTAAATCTTTTTCTCTCAGAAACATATTAAAGAAGTAAAGTGAAAACTAGTCACAAACTGGGTCATTGCATTTTTAGTTAAGTGCGGTTTATTTTGCGTCCTCCAGTTCAGATTGGGTACGTGGCTAGGATTATAAAGATATATGTATAAATATTAATGATCAAAGGTTTGGCTCAAGTAATTGTTGTTCTGATGTATCTGTGGTGTACTGTGGGTAACACTTAATGTGACTATGCTTGTTAGTATTTTTACCATCGAGTTATTCTAAAGCGATGGATGTGTTTCAAGAATGGCGGGCAGGACGATGGAAACTGAATCTATAAAAGCTGAACAGTTGTAAGGAGGTTGGTATCTGTATAATTTGGGTTTGCAAGGATTTTTCGTACACACTATTATCCAACGGTAACGTTTTTGGCCAAGAAAATACTAAGGCATTAATGCGTTGTTCATGGCTCTCTTTTTTCCTTTAATCATTGCCCTTTTTCTGGTACAGAACTTCATATTATTTGATGACTATTGTCTGAATGTTACTTGTCCTAATTGCGCATGCATGCCTGCCTAAGATTCCTCTTTCGTGTCAGGTACTTATTACGTAATGACCATCTAAAGTGAGCAAGCCTTCGTCTGTATATATTCTTTTGGATGCAAACGAGAGACTAAGAAAGTGGACCTATCAGCTCAGATGAGAAAGTACAATCTGCAAGAAAGTTCGGAGGCTTAAGGTGGCTGTAACCTATTTGGTTCCTTTTGCTCTTTTTTTTTGTTTATTCTCTTTTCAAAGAGATCAAGAAAAACTTATAGGCTTGGATGGCATAGATAATAAGGATACATGTATTGTTTTGTGTAGTAGTACTTGAATGAAACTTGTGGTTGTCTAGGATAGTCATGGCTTTTTTTGTGTACATCTGAGTATGCCTCCTCAAATGTGGGAAAGCCTTAATACTGTAAAATCTAGATAAGTTTGAAAGATAAAAGACAAGAGTTTGATAAAAGCTTTTAGAGTACGAGGTTGTAATTAAGTTCAGCATGTAGAAAGATCGCCCTATGTCTTTTACAAATAACAAAGAAGCAGATTGTTAAATGAAGAAAAATAAACGCAAACCACAACCACATCTAATTAAAGCACAACAAATGCCAAACCTTGGAAAGTGATCAGAGTTACCTTCACTTTTTACAATTCA
>rnd-6_family-8546#RC/Helitron
TTAATGAAACCAATTTTTTCGTACTCAAATCGTTCTCTAAACCATTATGGACTCTCCAACGTTTATACCAAGACCTAATATTTTATTTGGGCTTATATCAGGTTTTTTGTGTCCAAGCCCAAGTTTGGTGTATCTGAGCACAAAATGTAGTCCCTTTCATCTCGACGAATCCGATTAACTTCATGTAACGTCTTCGATACCCATTTATTTTCTTCTTTCCGACTATTAACATGCTTCATCCCACTCGCCCCACTCTTCATACATAACCGGCGGTAGGTCTCCTATATATTTGCATGCTAACGTCGATGAATCTACGAAATCTATGCTAATTACCAGCTCCAACAATGGCGAATTCCTTCATCTTCTTGCTGTTTTGAAGAGGGTCTCTGTTCGACCACAGCCGAGGAGGTTTAGGGANNNNNNNNNNNNNNNNNNNNNNNNNNNNNNNNNNNNNNNNNNNNNNNNNNNNNNNNNNNNNNNNNNNNNNNNNNNNNNNNNNNNNNNNNNNNNNNNNNNNNNNNNNNNNNNNNNNNNNNNNNNNNNNNNNNNNNNNNNNNNNNNNNNNNNNNNNNNNNNNNNNNNNNNNNNNNNNNNNNNNNNNNNNNNNNNNNNNNNNNNNNNNNNNNNNNNNNNNNNNNNNNNNNNNNNNNNNNNNNNNNNNNNNNNNNNNNNNNNNNNNNNNNNNNNNNNNNNNNNNNNNNNNNNNNNNNNNNNNNNNNNNNNNNNNNNNNNNNNNNNNNNNNNNNNNNNNNNNNNNNNNNNNNNNNNNNNNNNNNNNNNNNNNNNNNNNNNNNNNNNNNNNNNNNNNNNNNNNNNNNNNNNNNNNNNNNNNNNNNNNNNNNNNNNNNNNNNNNNNNNNNNNNNNNNNNNNNNNNNNNNNNNNNNNNNNNNNNNNNNNNNNNNNNNNNNNNNNNNNNNNNNNNNNNNNNNNNNNNNNNNNNNNNNNNNNNNNNNNNNNNNNNNNNNNNNNNNNNNNNNNNNNNNNNNNNNNNNNNNNNNNNNNNNNNNNNNNNNNNNNNNNNNNNNNNNNNNNNNNNNNNNNNNNNNNNNNNNNNNNNNNNNNNNNNNNNNNNNNNNNNNNNNNNNNNNNNNNNNNNNNNNNNNNNNNNNNNNNNNNNNNNNNNNNNNNNNNNNNNNNNNNNNNNNNNNNNNNNNNNNNNNNNNNNNNNNNNNNNNNNNNNNNNNNNNNNNNNNNNNNNNNNNNNNNNNNNNNNNNNNNNNNNNNNNNNNNNNNNNNNNNNNNNNNNNNNNNNNNNNNNNNNNNNNNNNNNNNNNNNNNNNNNNNNNNNNNNNNNNNNNNNNNNNNNNNNNNNNNNNNNNNNNNNNNNNNNNNNNNNNNNNNNNNNNNNNNNNNNNNNNNNNNNNNNNNNNNNNNNNNNNNNNNNNNNNNNNNNNNNNNNNNNNNNNNNNNNNNNNNNNNNNNNNNNNNNNNNNNNNNNNNNNNNNNNNNNNNNNNNNNNNNNNNNNNNNNNNNNNNNNNNNNNNNNNNNNNNNNNNNNNNNNNNNNNNNNNNNNNNNNNNNNNNNNNNNNNNNNNNNNNNNNNNNNNNNNNNNNNNNNNNNNNNNNNNNNNNNNNNNNNNNNNNNNNNNNNNNNNNNNNNNNNNNNNNNNNNNNNNNNNNNNNNNNNNNNNNNNNNNNNNNNNNNNNNNNNNNNNNNNNNNNNNNNNNNNNNNNNNNNNNNNNNNNNNNNNNNNNNNNNNNNNNNAGGGGCGCTTATCTTTGTTGGCATTATCACTCTTCGATGACCATACCACACACGAGAAACAAACAACAACAAGCTTTTGAACGTGTCTCAATACTTACTATTGGCCTCACGTCTACAGATATAACATGGTGTTGTACAGCTCCCTGACTTTTCTAATAGTGTTTAAGTCTTCTGTCAAGGTTTTGATATTTGGTTCCAAACTCCAGTCAGCGTCCTGGAGGGCATGGCAAAGAAAGAACATAGGCAATTTCTTATGAACCTGATGCGGAAGTGACCCCAAGAAGAAACGCTTCTTGGAGCCCTTAAATATGTCAGAACCTTCACAGTACTCACTCATTTCTGCTTCTTGATTATTATTACATAGATAATAATAATAAAATAAGTTTCTTAAGTTAAGATTAACAAATTGAAAGTAAAAAATGTATTATTTTAGCACTTTTTAGATGTCGTTGACTTCTCTTCACAATAAGATTACGCAATGTGTTAGGGTTTGTTATATGCTTCGGAACATCTATGAATGTCACAACAAATTTTGTAACCAAATAAAGCTAATATGTTTTAAAAAAAATTTGCAAGCAAACCTTAGTATTAAAAACGAGAGGGGGAGAGAACATGGTCACTGGCTTCAAATAAGAAACTGGTTAGTAATCTGAAAATTGAAAATAAAATTTCATCTGATTTCAAATGATGACGCAAAATAAACGATAAATAAAGAAATATGTTTATCTAACTAACAATAATTTATCTAATTTTAAGATTTTAGGTATGTTTACTATCATATCTCATTGTCGATATACAACTTAATAAAAATATAGATGTTAATTATTTATATTTTTGTCGTATGATGAAGGCCAAATTTATTAATTAAGCTTATATCATAATAAAAATAATAACTCCATTCAAATAATAAACAATTCAACTATTACACTTTAAAAACAAACATTATTTTTACTATTGAAAAAATTCCATAAAAAGAAAATTAAAATTTTATATGATACAAATATAATAAAATGAAATAACAAAAATAAATCAAAAATAAAACAAAAAATAATAGTACAATTCCATGCAGAAGATTCATCTCAGTCTAAAAAGGCTTTAAAATATCAAATAAATAAAATAACTCAGACTAAATTTTTTCTTTCAGTGCATATATGAAACAAAATTAATATATGTATATGAGCCTGAAGTAAGAGTCTATGTGAAAATTACATGTTCTGCTAACGCTATACACAAAATACACATCATATTTTCGCATATTAGATCATTCATCATGCTTTGTAAAAACTATGTTTTCCTAACTTAAATAATCAAAAAAGCTATATATTTTTCTATCGATTCTAATGCATTCCTCTTGATGATATTGAAGTATAATAGTTTACTTAAGTGTGTGATTATAATATTCTTAATAATATTTGCTTGGTTTGGGCTCTATTAGAAATTTAGTTTGAAAAAACTAATCAGCTTTCTAATTTTGAAATGATAATTGTAAGATAACTAAGATGCAGGCATGTGTATCTTTTCTTAAAATATAAAAACATATCTAATTAATTATAAAGTCTTTCAAGTATAAAAAATTTAATACAAAAGTAACATCAGTTATGCTGATAGGATAGTAAAATTAACATATCTTCGATAAATAGTTTATTTTCTAAGATACCATGCTTTTTTCATAAATTTATAAAATCACATAAATCTGTGTTAACAACTAAATCATATATTTAAAATATGTATTAAAATACCTAAATAATATTTGAAAAACCGGCGCGTAGCGCCGACAAACCTCTAGT
>rnd-5_family-6#SINE
AATACCTTTTTTGCTAGGCATAATATCTCTCTCTCAACCAAGCACGCCGCCAAGCCCCCGTCTGGTTTAGATCCGCCGTTCTCCGGTGTTTGGCGCTCCTCGCCGGCACCGAAGATGATTTTCTTGTCTTCTTTCATCTATGGCTGTAGCAGTTGGTGGTTCTTAGGTTGCTCTCCGGCAACATCTCTTCCCCATCAGGTTCATGCTCGTTTGAGGAACAAGGAGGTTTAGAGGTTTGTCTTTTGTCTTGTTTAAAGAGGATATCGTGTCTCTAGCGCCGGTGAAGTTCGATGGATGGAACCAGTTTCGAGTTTCCTCAGATCTGTGTACTCTGATCTTGTTTCTCTCGGGAGTTTGAATCTAAAGCTTCTCTATTGGGTTTTAGTGGTTGTCTTCGGTCTTGTTTCAGTAACGGTGTAAGCGGTGGGGTAACGGTGGCGTAGTGTTGTGTGGTGAGCAGAACAGGCCTACATCCTTCAGAAGTTTCAGATATCCTGTCACCTCTCCATATCAGTTAAGGAGTCCTTCTCCCGGCCTTTTAATAAGTGTTTCTCCCGGATGGTCTTATGTTTCTCTGTTCCTCGGTGGCTTCGTTCGTTGAAGCAATACAGAGAGGTTGAGGTCTTAGGCCTGCCGACGAAGGTTTGGTTGAGAAGGGGCGTTTAACCTCAGGTGTTTGTTTCCTCTTGAATTTGGTAGGTTTTGTGGTTCTGGCTTGGTATCGTGAACTGGAGGTTCAGGTATGTTGAGTTTGGTTTCGTTGTATTGGTCACTGCATCGCTCACTCTCTCTTGTGCTTGTATGGGTTTCGGCAAGAGTTCCGGCTGTTTCAATGATTAAAGGACTTTCTTCTTTCTCCTGGTCTAGGATTGTTTATGGGTTTAGATGCAGGAGTGTAGTTTTATCTAGTGATAATTGTAGTTGTTATGTGTTGCCCGTTGTTTGGGTTCTAGATTCTCTTTTGTGAGCTAAGTTTCCGGGGATTGTAATGTGTTTCCGCCGGTTTGGATTCCATCTTTGTATGTTTCTCAGTTTTATAAATTAAATTCAGATGGAAAAAAAAAAAAAAA
>rnd-5_family-3133#RC/Helitron
TCAATACTATTAAAAGGGAAGGAGTCCTAAAAAATCTACTTATGTAAAGATGTTGGATCTTTTCCTTTTAACCTTAAAAATTAGACTAAATATATCTAAACTATTAATATGTCATATTTTCTATTTTTCTCTTATATCCTATTGTTAATTATCCTATTCTTGTGGAACCATTATTTTCAAAAAATATCCTAATAATAATGCCTACTATCTAGGATTAATATTTTGAATGTTACTAAATTAGTGATTACATACCTTACGATTTCAAATATGATAAAACACTACTTTATTAAACAAAGTTGACATATCCACTTCAATTCATGCATAAAAGCCCATCGAACTGGTATATGCAATTCATGCATTTCTCTTTTCTTCCACCTACAAATAATAAACACGAACAACCAACTTTAAAGCTGCAACATTAAAATGTTATTAGTAATCATTCGAATTGTCATATAAGAAAGTTTTATGACAAAATTACACAATACTTTTAGTATACACAAATCAGTAGAAATTTGTTTTAGCCACATATGTTATTATTTAACATATAATTACTCAAAATTATAGTATAACAATGTACTACAATAATATGACTATAACCCATCAGGATCATATATATCAAATTTGACCACATGATATATCATTTTTTAAGAAATTAAATAAATTTATTCGAGACCACGGGTTTGTTTTTTTTTTTAACTTTGTTAGATTCAAATCATTTTTTTATAAAGATTACTTCCAATAATAGTGGGCTCTTCGAGTTTTTACCGGATTATATCAGATTTTTAATTAACATTTTTTTAAATCCGAACCAGATTATATACTGGGTAGCGGGTATACTGTTTGATCACGGCTCCGAGTCGGATAGAAAAACGCTTCTTAAAATTCAAACATCATAACAAAAAACTCTTAAATTATTTTTTCTTATAAAATTTTAAAAATTCATGCAAATTTTACCAAAATTGTCAACAAAAAAAAGATACTCGTACTTTGAAAACGGGTCAAAAAAGTAGTACCTTTGAAATTGAATATAGATAAAAATAGTATATATTGATGGTTATAACTATGATACAAATATGTAACAATAGAAACTCATTTTTAATTTAAAATAAGCAACTCATATCGTTACTACATTTCAATATTGAAAACACATTGTTCTTCAATATAGAATATATATATATACTATTAAATCACACATATAATCTTTAAATCTACTTCGAATAAATACCACACTTTGATATATTTTTGAAAAACATAAATTTGTAAGATTTGAAACAAAAGATAAAAGTAGTTTTCCAATCAATATTGGATCAATAGGTGAAAAAACAAATCCGCACTTAAAAGTGCGGGTCAAAATCTAGT
>rnd-6_family-1456#RC/Helitron
ATCCTATACTAAAAGGTGAATATGGAGTGTTTCTAGCCTGTCCACGTAAGCTAATATATTTGACCAATCAAACACAAGTTTTATGACATGTCATTAGGTCAACACATTAACATTCGGCAAAATCGATTCCTTTCTCTTTCTTCTCAGTTTCTCTGCAAAACCTATTCTCAACTTTTGATTTTCTATTCAAGAGTCAGCTCATTGATTCCTCTTCCTTTCTTCTCTCCTTCTCTACAAAACTTTTACCATACCCAAAAGTCACTTTTTTAAAAAACTTTAGGCATGTGAACTCTTATTATGTAGTCGACTTTTGTGTGATTCTCTTAGAAATCCTATTTCTGGATTTATGATTCTGGAAATTGGAATTTTGTTTTTCGTAGTTGTAAGTTGGCGAACACATGAGAAATCGGTTATAGGCGTTTCAGATAAAAAAAAAAGAAACAAGAGAAGGAGAATCACGATAAGTTACAAAGAGATCTACATCTCCTTATTTCCCATGTTATCCTTTAATACCCTTTGAGCTTCATAATTCCTCTGTCAGAACAGAGACAAGAAAACAAAACAGGGTTATGCAGATAAACGAAGGAAACATCTTGAGTTTACTACAACCAACCGCAAATGAACATTACTGGTCACATCGATCTCGGTAGAGTCCTGAGAGGCCGTCGCCGCGAGGTCATGGGGAAGACGAGGTGCGAGGAGTGGAAGCTTCGAAGATTACCACGGTGGATTTGTTCGGTGCTATTGTTTTGGGTGGTACCTTTGATCGATTGCACGATGGGCATCAATCACGATCTCTTCATCCGATCTAAAATCAATCCACCGTCTCTCACCTGCCATCATTGCGTGAAGACAGAGTCGTTGCCGTGACGTTCGATATTCACTTCACCACATCTGGTCTATCAAGGCGTGATGGTTTAGGAGTGCATTTCAATCAACTTAATTNNNNNNNNNNNNNNNNNNNNNNNNNNNNNNNNNNNNNNNNNNNNNNNNNNNNNNNNNNNNNNNNNNNNNNNNNNNNNNNNNNNNNNNNNNNNNNNNNNNNNNNNNNNNNNNNNNNNNNNNNNNNNNNNNNNNNNNNNNNNNNNNNNNNNNNNNNNNNNNNNNNNNNNNNNNNNNNNNNNNNNNNNNNNNNNNNNNNNNNNNNNNNNNNNNNNNNNNNNNNNNNNNNNNNNNNNNNNNNNNNNNNNNNNNNNNNNNNNNNNNNNNNNNNNNNNNNNNNNNNNNNNNNNNNNNNNNNNNNNNNNNNNNNNNNNNNNNNNNNNNNNNNNNNNNNNNNNNNNNNNNNNNNNNNNNNNNNNNNNNNNNNNNNNNNNNNNNNNNNNNNNNNNNNNNNNNNNNNNNNNNNNNNNNNNNNNNNNNNNNNNNNNNNNNNNNNNNNNNNNNNNNNNNNNNNNNNNNNNNNNNNNNNNNNNNNNNNNCATGAGAATCTTAGTTTATTTTCGAGACGAGATGTGCAGGATAGTGTTTCTTTAATCTATAAACATTAATCTATGAATGAGATGATATCATATATATAATCAATGGTTTAGTTTGTTTGCTTTGAGTTTTGTTTTTACATCTCCTAATACTAGACTCAAACAAGCTTTGTTGGTAGGGTGGTGAGGACCATCCATATGATGAGGGGCTGCTAATCTCTCTCTGGACTCAAACCCAATTGTAAACAACATTGGTCCAGATAACACCAACAGGTGTGATGCTGCTGCAACCATCGAAGGCTGTTCAGAAGTGTCCAAACCGATTCCTCCGCAAACTGTTCCGCTGGTCAACACGAAGAAACTATAAAGGATCTTGATCACTCCAACTATGGAGACAAGGTCCAGATCTTAAGAAACTATAAAAGATCCTGATCACTCCAACTATGGAGACAATGAAGCTGGCCAAAAGTTTCCCAATTCCATTTCCAGTTCCCAAGTATTTACAATTTACTGAATAAGTCATTGTCTTTCAACTTCTTAATTAATCAGTTCTGGTTTCGTTTGTTCAAGTACAATTGGTACACATGGTAATTTTAGTATTTATGTTGATATAAAACTTTTTTGTTAACCAGAACAGATGTAGTTTGTTTAGTATTTGGTTAACAATACGAACCCAAAAATATGGTTAACAAATACTAAAAAGCATATTTGTGGCAGTTAAAATTATATAGCTACGATAAAAAAACAATATATTACAATAAACAGATGTAGTTTTTTTATATATTATAATTAAGCAAGAGATGTAATAATGGAGATTAAAGTATATAGCTGAAAAGTTACAGCAATACACACTAATTCGATATGAAATAAAAAAGAGCATATAAAATAAATTAATTACTCTCTTAATAAAAAAATACTGTTTTCTTCAAAGAATCATAACTATGCATGGTATTATACAAATTAGTCAACACCTTTGATTCTCAATATTATAGAGCATATATAAGTAAATAATTCATAAAAATAATTGCTCAAACATAATATATAACCAATTTAAAACAAAGTCAACTCAAATATTTGAGGAAGCTTATATCCAAAGCGTAGCGGAAAGTTTAAATTTATATATTAACAACAAATATATAATATTTAAAGAGCATATACAAGTAAATAATTCATCAAAATAATTGTTCAAACATAATATATAACCAATCTACTAAAACAAAATCAAATCAAATATTTAAGGAAGCTTACATCCTGAGCGTAGCGAAAAATTTAAATTTATATATTAACTCAAATATAGAAGTAATTGAGTATACATTCAGATCAATTACTTCTATAAATTTTAAAAGATATATACATATATATATATATATATATATTTGAAAAGGACAAAATGATTTGTACTTTCTGATCAAAAACCAAGCTTACATCTTCTATAATTCATTTGTGATATGATTGATCTGAGAACAAAATGATGTGTACTACCTTACTGCTTCTAATTTGTTCCAAGTCATGAAGGGAACATCTGCACTTTTTTGTGAAATTGCAGGTTTGCTTTGCTCTCCGTGTTAAGACCCAAGATCAATTCAGATGTGTAATTCAGAGAGTTTTATATGGTTCTCTGCGGCAAGATAAAGTACAAGAAAATTATTTTGTCAGAGATATATACATATTTTACAATATGGAAATTGTGAATGATGATATAACAGTATTATATTTTTTTTAAACACAAATTTTATTCATAAATGGAAACATCATAGTAAATTAACCAAATGTGCATTCTAAATACTTAAAGAGGTAAGTGCATAAATTAAATGTTATAAAGTATACAGAGGTGATAGTATAGAAAAGTTAATAGAGAATTTTATAATTTATTTGGCTCTGCACACATAATTATCTTTAACAGGTAACTTTTAATAAATCAAATTACAAAAGTTCTCATCATGTTTTATTTACAACAAAATAATGAAAAGTTAATAAGACAACCTATACTAATATGAAAATATTTTTCGGACCAATATATTTCTTTTGTTTTAAGATGAAAATAACAATAATTCCACAAAAAATACGTCAACAGAAAAACAAATTCAATTAAAATATACATCGAACTCAAAACATACAGCACACCATATTATTTAACTACTCTTAAAAGTAAAATTTAAAGCATATATTTTTTAGCCACAATTGAAAAATATCTCAAACAAAAAATACCATTCTAAAAATAACTAATAACCTAATTGTAAAGAGTATGATTATTTTTAAAAATAATTCAATAGCATAAAAATAATTCTGAAAATAAGAATGTAATTTACAATAAAAAATCTGCGTGAAACACAAAAAATACGAGAAACTGACAAAATATTATAAAAATAGAATAAGTCACATAATTTTAAAATACTTTTAAAAATTAATTGAGAAAATATAATAAATAGAAATAAAATAATTAATTTAAAAAATAAATGAAAATTGTATTCATATAATAACCTATTACATGTAAACAAAATATTATTAAGTACGCTTTTTTTTTTAAAAAAAAGAGGGTTTTATATTTTAATTAGGTTATTGGAGTATTTTTTTTCCTTTTCGTGAATTTATTCGAGATGAGATTCCGATCTTTTAAACTAAGATAATTTATGTTCTATATATAATTATATATTTTTTACATAACTTTAAAATCTAGGACTTGATTCTTCATATTTTATGAGGTAATTGTGTTACATAAAATAGAAATACTTACTTCAAACTAAAAATATAAAAAAGAATCAAATTTAAAAATTAATATATAAAATTTAATATACAAAAATTCACATACAAATAAAAATGATAAATCTAATAAATTTAAATATATTATCCGCGCGTAGCGCGGAGAAATGATCTAGT
>rnd-1_family-156#RC/Helitron
ATTAGATGATAACCTGCGCGCATGCGCGAAATGAGTTTTTATAATAATGTTTGTTCATTAAATGGGTTTAACATTTTATAAATGACAATTATAAAATGACGAATACAAATGGTGGTCTCTTAAATATATCATCGTTATTGAATAGTTAACATATTACTTCTCATTTTAATTAATTTTAAGATTTCATATGCACAAAAAAATTAAGTTTTGCGGCTGAAATAAATCATCTAACCAAATAGGCAACATCGATTATATAAGGACGAAAGGGGATTAGGTTTTCTGCTCTCGATTTGTTTACTATTGACTCTCCATAAGTGATTTCATTTTCTACCTCCATAAAATTGTGTTTTAGTTCTTGTATTTGTTTCATTGATATGAGTTTAGTTTCCTTTTAACTTTTTCTATGAATTTGGTGAATTACATAAGTGTCAATTTAAAAAGGTGGACATCTGTATAAATTATTTCCACTTCAGATACATATCTAAGAATAAAAATTTGAAAAAAATTACTGGCAAACTATATTAACAGGTTAGTGTTAAAATCTAATATATCAAGCTATTATAGAATATAATTGCAGACTCGAAATATAAATGTTTATCTAGTATATATTCACCAGTTCGGTCTTAAAATCATCTAATTATAGAATAACAAAACAAGTTACTTATTTTATTAGCCTACACTTTTGAGGTTTAGTTACTTAAGAGTATATAGAAAAAAGTATATATGATATTTTACCATTCTAATATATGTAAACTATTTATAAATTAAGAACTGTTTGATTTATTAAATGATAAACCAAAACACTTATAATGAATAGTTCAAATCTCTCATTCTTACAATTATAATAGCTAGATAGGGTATCACGGTGAAACAATTCAAATCTCTCATTCTTCGAACAAACTCAAAAGGAGGTGATTGAAATCTTGTCATGATATTTCATTAAAAGCTTTTTAATAATAAAAATCAAGACTAAATTATTTAATCTGAATGAAATAATATATATAATGCTTCCAATATTAAAAATCACTTCGATTTGAAGAAGTGTGTTTCTGAGATTGTCAGGATTAAATAAAATATCATAAACCACATATTTAAAAAATAATTTGTATACATAAAAGTATTTACATTATAGTAATCACATAAATCAAAACCAATACCTTTTGTTATTTACAATCACTTTTTTGGTAAATAAATCAAAACAAATATTTTATTTACTTTATATGATATAAATTAAACTTTATAGATATTGACATAGATATATAGTATATTTTTATATAAATACTTATTATTGACACTTCCTACTCATTTTATTTTTTAACATTTGTATATTTGTTGTAACAAAAATTTAAACCGTTAATTACAAAACTTTAATGTGAGATTTTTCAATACAAATTTCAAAATTAAAATATTAAAATCTCAATAATTTTTCACTGAAAATTTTGAAATTAACATATTTATATATTTTAATATAGCTATAATTCATTTCAAATGATATATATATATATATAATATGAATATCTATTAATGAGATTTCATATTCATACAATTTATTAGGGTGAGCATTTTATCTGATACTTGAACCCATATCTGAATCCGATCCAAAAATCCGAACCGCAGTAGTAAAATACCCGAACGGTTATTGAATTCGGAATGATTGGATATCCAAACCCAAACAGGTAATATCCGAACCGAACGGGTAATATCCGAACCCGAATAGATATCCGAAGATAACCAAACATAATTAAAATTAACCATATATTTCTAGTTTACTTCTCTCATTTTATTTTAAATACTTATATTAATGATGCAAATTGTTCAAAATTAGATAATATACATATAATTATGGAAAAAATCATTTGCTACTTACTTAAAATATATATCAAACTCTTGTTTCTTACATTAACAAAAGTTGAATCTAAAGTTTCAAAACAACAGCTAAATTAGTGTTTTTCTGTTTTAAATTTTTTATCTCCAAACTTATTAATAGTTTAATCTTTTAAAAATTAGAAAACCAGTTAAGTTAAAAATATAATTTTGATACACAAAGATTAAACAATGAATAATTTATTTATTTTTTCTTTAAAATTTAAATATCTGAACCCGACCCAAAATATCTGAACCCGAACATAAAATACCCGAACCCGACCCGATGTGTAGAAATACTCGAACGGGTTCTATACCTTTATACTGAAATACCCGAACGGGTCCTATACCTTTATACTGAAATACCCGAAAAATCCTAAATATCCGATACGAACCCGAACGTGTATCCGAACGTTCGTTCTCTACGATATATGATCATTTGTATCTAGATTGAACAAAAAAAGTTAAACCATTGATCACAAAATTTTCAATGTGGGACTTTTACCATTTTTAGTAATTTATAGTTGGTTTTAAAATTCAAAATATAACATATAATAAAAAATATATTTTTCATTATATGCATAATATGATTGTTTAATATATGTTAATAATATAAAATTAAACAAAAAAGATATATGATACAAAAATTGTTATCAAAAAGTATTATTCATGATCATTAATTGTATATATATATATATATATATATATATATATTATATTAGGTAATTCCGTAGCTTTTATTTAAAGAAATAAAAAATATTCTTTTATATACTACTAATTAATTTGATAGTTAATTTAATAAGAAGCATAGTATATGTTTATATGGACTAACTTATTTTTTTAAGAATTTTAAGAATCATTTTCGTGATGACATGTGACTAAGAAAACATGTTGTAATGCTCTATGATTAAAATATATCAGAT
>rnd-6_family-11188#RC/Helitron
ATCTAACTATACTAAAAGGAAAATATCAAGCCTTCTGAGATAGTCCACGTCGGACTGGAAATTCATCCAGTAAGAAATCAGCATTCGGCCATGTCACAACGAGTTGGTTCAAGTTGGGCTTCGGGTGTATTTTGCGACCCGCTTATTTGGGCTTATGTTTATTTTGGCCCACATGTGTTGTGTTCGTGTTTCGGAGACGCAAAGACGGTGTAACCTAAGTTCCTTCTTCCCCTACCTTTCGACTTTCACCTCTTCCTTTCCCCTTCTCTGCAAATCCGTTTAGCCTATTAACTTCATCACTAATTGCTCAAATCAAAACTTTGTTTCAACTCATTCAATGGCTTCTTTTCACCTTCCTTTCAATTTTTCTATTTATAGATCTCTTTTCTTATCTTATGTCTCCATCGAAATCATTCTCTCAGAAAAACAAACTCAGACGTTCATCCCGATGGAACCCACCGGCAACTCCGCCGACTCCAGTGACCGCAAGACCGGCAAGAAGATCGTCGCCTCCTCTGCTACTGTGAAACCAAATGGGAAGTCCATCGCTTCCTCCGCGATTGTGAAGACTGATGTTTCATCTACCGTTCCGGTGAAACCAAACGTTGCTACCGCTCTCTCCTCCACGCATGCAGACCAAGTCATGTTATTCCGAGATGTTTCATTCGGCCCACGCGAAGCGGAGTTGAGGTTTCGTCTGATTCACTTCTGGGAGGCTCGAAATCCACTCACGAATGGACGTACGTTTGAGAGAGCATTAACAAATTTGAATTGATATTATGTAAATATTATCTACTGTTTTGTAGACGAATTGAGTATCATTCATTCGTTACCTGTTTGAGATGGCAATGCAATAAGAGAATTGATTTCCCTGTCATTTTCTCAGGACACTATATGTTTATCTTTGATTGATTACCTCCCAAGCTTAAATTTTTGTGTTGCTTTTTAGGCTATGCTCATGGTGATTACTTCTAACTGATTGAGTTCTCTATGGTTTCTCTTTTTTTTGTATGGAAATAATCGACATATATTAGCCTACGATTTGAGAAACCAGCAAAAGGTGCGCTTCTCCATTGTACTTTATATGCTTTCAATATTGTAATAGGGTATGTGCTGGACAAGATAATCTAACTTGTCTATTAATCTATCTTGCATGTTCAGTTGCTATTCTCNNNNNNNNNNNNNNNNNNNNNNNNNNNNNNNNNNNNNNNNNNNNNNNNNNNNNNNNNNNNNNNNNNNNNNNNNNNNNNNNNNNNNNNNNNNNNNNNNNNNNNNNNNNNNNNNNNNNNNNNNNNNNNNNNNNNNNNNNNNNNNNNNNNNNNNNNNNNNNNNNNNNNNNNNNNNNNNNNNNNNNNNNNNNNNNNNNNNNNNNNNNNNNNNNNNNNNNNNNNNNNNNNNNNNNNNNNNNNNNNNNNNNNNNNNNNNNNNNNNNNNNNNNNNNNNNNNNNNNNNNNNNNNNNNNNNNNNNNNNNNNNNNNNNNNNNNNNNNNNNNNNNNNNNNNNNNNNNNNNNNNNNNNNNNNNNNNNNNNNNNNNNNNNNNNNNNNNNNNNNNNNNNNNNNNNTCTTAGTCGTTTCTTTATGTACGGTGAGCTGATTGATTCATGACTATCCTACTTTGGTTCACATGATCTTAGTCGTACACAGGTCGCACACAATATACATCGTTTACATGACATCTAGCTTACATCTTCAGGTTTAGTTAACATGCTTCCCTGAAGTACTAAGTCTGCGTGTGGTTAGAGAAAATGTTCATTCTCTGTGTTGTTGACTACTTCCTGCTATTCTGAGATATCTAATTTTAGGAACTGTGGATCTAATTTAATATATACAACTTTATTTGTCTTTGGTACAGAGCGGAGGAAGAAGCTTGGTATAGGAAAACCCTTTCTCTTAACCCTTAGTTTTCTCTGTATCAAACTTTAAAAACATTTTATTATGTGACGAATGTCATGATAAAAATCTATGACTTTGTGTAGTGGTATTAATTTTTATTCAATTTTCTCTATATCTTTTGCTATTTTCATCTGTGGAAAGGTGGAAGCTATAAGGTTGCAAAATGACATTTAACTGTTAACGTCCGACTGTGACAGACCCGCATGCATAAGTGTATTCGACAACCTTGCGGAGCTCCAGTGAGGAATTAGTAATGTCAGGTGTGGAACAAAAGGTTGCTGTAGGCACCAATATCAACCCTAAATTAGTTGGAGGTAACCATTTCTAACACTCATCTGTTATTTTAAGCCATTTTTTTTTTCTAAATGCTACACCAGGAACACTTTTCTTTTTTGACCATGAGAGTGTAGCCAGCCAAAGTTATCTCACAAAGTAAGGATTATAGCCTTTGTTACTGTGAATACATGTCGTCATGTTATAAATCATGTACATAGTTAGTCACCACAAGGTTGGTCTCGGTAGGAAGGTTCATTGTCAACGTCTACGAAATATGGTGGTGTTAAGAAGATCGAAACGTTAACACTGTCTTAGCTAAATGCTTATATCATATCGCCCCACAGGTGACCACTTTCACGTAACCCATATGTTTGTGTGTTTCTTGACCGACAATTACTTTCATTTTCTTGGTGCCATATCCAAAGGTTTGAAACCAACTTTTCTGCTCTTGCACTGATGAAATACTGAATATATATTAAAAATATTAATTGGATCGAACTGTTCTCTTTTGTTTTGATGCAGTGTTCCTGAGATAAAGTGCAGACGAGGAAAGAAAGCTTTCTTATTACATGGTATCTCACCAGAATCAATCAATTTGTTTCTACTGTGAGTATCTCCAAATACAGAATGTAATGTCTTTTAAAAAAAAAAGATTCAAACACAGAAATAGTAATCAGATCGATATAGCTTTACATCAAACAAATTCAGNNNNNNNNNNNNNNNNNNNNNNNNNNNNNNNNNNNNNNNNNNNNNNNNNNNNNNNNNNNNNNNNNNNNNNNNNNNNNNNNNNNNNNNNNNNNNNNNNNNNNNNNNNNNNNNNNNNNNNNNNNNNNNNNNNNNNNNNNNNNNNNNNNNNNNNNNNNNNNNNNNNNNNNNNNNNNNNNNNNNNNNNNNNNNNNNNNNNNNNNNNNNNNNNNNNNNNNNNNNNNNNNNNNNNNNNNNNNNNNNNNNNNNNNNNNNNNNNNNNNNNNNNNNNNNNNNNNNNNNNNNNNNNNNNNNNNNNNNNNNNNNNNNNNNNNNNNNNNNNNNNNNNNNNNNNNNNNNNNNNNNNNNNNNNNNNNNNNNNNNNNNNNNNNNNNNNNNNNNNNNNNNNNNNNNNNNNNNNNNNNNNNNNNNNNNNNNNNNNNNNNNNNNNNNNNNNNNNNNNNNNNNNNNNNNNNNNNNNNNNNNNNNNNNNNNNNNNNNNNNNNNTAAAAGCTCAAAGAGCAACTCCGAGACAACAAGAGTGAATACCTTTTGGATAGATAGAGAAAGTTTCTTGCTTTCATTTTTTGTTGTTGCATTTATTCATAATCTTTTGTTCTTTTTATTCTCTGCAAAATTTTCAGTAAACAAATAACCTACCTTAGCGTTATAAACCTATAACTAGGAACAATAAATGTTTGATTCTTTCGCTAATGCTGTGTTTTGAAAAACTGAGATACAAGTTTATTATGTAACAACTTCCTTGGTTAGGGTTGTGTGGGGACCATATTATCTCATTTGTCGTGCTCTTGGCTGGAGGTTGGGATAATGCTTCTTTCTTGGTAATGCAGTTGCTGGAGCTAAATACCCTAGACTCGGGGGAACACACAGTCCAAGTGTTGTTGGAGGAAAATTAAAAAAAAAAACCTCAGTGTCTATCCGATTCAGCTGGAGCACATATATCTAAAAAACATGGCAAGACTCAAACTCCCAAGAAGTTGCAACCTCCAAAACATAAATCATCTATGCAAGAATTGTTACTACTTCTTAAGAATTTAGAGATTTATCGATTACATTGCTAATAGATCCAAATAAAATATGTCATTGTTTCCTTTGCTTTTTAAAGACAAACCAGATTTTACATTTCTTATCATGAATAAAGAAATCTTTAATTTATATATTTCTTTACTTTTAAAATAAATTATTACACCCACCTGTATTGGCTCCTAAAATTAAAATAATAAATAAAATCCTTAATACATACGTAAACCAAAAAACTGCATCTAACCCATAAGTAAAAAAATTATCTTATTCACTCATTGGGAGTCAGAAACGCAAACATGACATCATGAGATCTACTAACATATACTCATAAAATCAATTATTAGTTCAAGACCCTCAAATCTAAATTGGCAAGAACTAATAATTCAGATTTAATTGGACTAACAGATGAAAATGAAACTAATAAAATTCAAAAGAGAAATCAACATCTGAACCCGGCGCGTAGCGCCGGAATACCCCTAGT
>rnd-5_family-3313-LTR#LTR/Gypsy
TGTTGGGGTCAAAAACGGTTACGACGAAGTTAACATTCAAAACGTCCGAGGAAGAAAATGAGAATTTTCTCCGATAAATACTTTTTCGAAATAGATTCTTTCTTATGAAAAGCTTTGCGGAGGAAAAACGAGACGTCCGACGAGAACTCGAAAAAAGGTCGTTACGCAGCGACTAAACACGCCACGCTCGGTCGCTACGTAGCGACCAAGCTCGAGCCAAGCCCAGTTGCTACGTACCAACCGAGCGTCCGTCCCGCTCGGTCGCTACCTAGCGACCAAACGTCTGTCCCGCTCGGTCGCTACGTAGCGATCGAGCTCGAGCTAAAGCTCGGTAGCTACGTAGCGACCGAGCGTTTGTCCCGCTCGGTCGCTACGTAGCGACCGGGCTCGAGTCAAAGCTTGGTCGCTACGTAGTGACCGAGCGTTCGTCCCGCTCGGTCCCTACGTAGCGACCAAGCTCTTCCGAAACGACGATACGACGTCAGTCCATGCATTCTCGTCTATCCTTTGATGCTATCTCCCGAAGACCGTAGCAAACTCGGATCATGTTTTTCGCTATTCTAAATCATCGATCAAACTTTGCGGATTAAAACCGCGGAAAGTTCGTTCTTTATCGAAAGAAGTCGTAGTAAACGCTTCGAGTCGGAAGACGGCCCAAAGGGATCTAAAACACGACTCGAGGCCCATCTTACGATTTCTTAACCAAAAGCCCGTAAACCGTGCGACCGTAGCACGGTTTACGTTTTGCGCCCAAGGAAGGATAAATGTCAAGTTTCCGCGGATAAATACGATATTTTGAGGATAAACACGAAGATCGGAAAAAATGGAATATCTTCATTTTATGCTATGACGGCTTAAGGGCAGAAGAGTACAAGCGTAAAAGCGAGTATATAAGGAGTCCTGGGCGAGAGGCATGGGAGAGAGACTTTTCAGAGCAAACTTAGCACTTAGAGCAATTTAGGCATATTTCCGTTTTTGTTATTCGAGATGCGACTCAATTAGGTTATTGCCGTCTTAGGGTTTTAGAACTAGGAATCTCGCCGACAGCTCTCGTAGCCCAGGCACTTACCTTGTTGTAACGCTCAAACGCGGATTCGGAATAAGATACACTTTGCTCTCTTTTTGATTTCTTATACTTTATCATTGTTATTCTCGTGTTCTGATTGCTTGACGTGTGGTATTAGCAAATATCCGGGACCTCTGGGAAATTAGGGTTTTCCTAGTTTCCTTATTTAAACGGAAATCGACAGTGCGAATTTCGGTTCCCACA
>rnd-5_family-3313-I#LTR/Gypsy
GTTTGGCGCAAGAAAGGGGGGGGGGGGGTACAGATGCAAAAGCCACTCAACGATCAGGAACGATATGCAAGACTCGACGTCCGGGAACGATCTCCTTGTTGTCGAGCTGACGATTCGCGATATCGACGTCGCTAGGGTGCTAATCGACACCGGAAGTTTGGCCGATATCATCTTCAAAGATACTCTCGAAAAAATGGGGATCAATCAATCCGAAGTGGCTAAATACCCTAGCCCACTGCTGGGACTTTCGGGGGAAACGACCATGGCCTACGGATCCATTAATCTCGCTGTCAAAGCCGGAACCGTGACGAGAGTCACAGAGTTTTTAGTCGTTGACCGTCCCGCATCTTACAACGTTATCATGGGAATGCCATGGTTGAACGCCATGTGTGCTATCCCATCAACCTACCATCTTTGCCTCAAGTTCCCGACCCCTAACGGAGTCGAGGTAATATGGGGAAATCCGAGAGTATCACAGGTGTGTTTCGCCGCATAACTAAAACGAAAAAGACCGGTCCTCGAGATCACTCCTAGAAAAGTGGAGAAAAAGATCTCCAACGAAGATACGCGAAGTCAGGATTCAGCGGAACTCTTCTGGCAATCTCGTAACATCGCGGCCCTGGATGAAAAACGCGAGCCAACTTGTGAACCCGTGGTAACAATCTGTCTCGACGAAGCATTTCCGGAACGCTGCGTCGAGATCGGAGCCAATCTCCGCGAGCCTTTGAGGACAGAACTCGTAACCTGTCTTCAAAAGAATCTCAATACTTATGCCAGGGATCGACATTAACATAACGTGTCACGAGCTGAATATCGATCCAACGTTCAAACCCGTCAAACAAAAAAGGCGGAAGCTAGGACCCAAACGTGCTTCCGCAGTAAACAACGAGGTCGAAAAATTGCTTAAAGTCGGGTCGATAACAGAAGTAAGATACCCAGACTGGCTTGCCAACCCTGTAGTAGTCAAAAAGAAAAACGGGAAATGGCGAGTTTGCGTGGATTTTACCGACTTAAACAAAGCATGTCCGAAGGATAGTTTCCCTCTACCACATATCGATCGATTGGTAGAAGCAACATCGGGCAACGAGCTCTTATCCTTCATGGACGCCTTCTCAGGTTATAATCAAATTAGGATGAACCCCGATGATCGCGAGAAGACTGCGTTCATTACCGATCGCGGAACCTATTGCAATAAGGTAATGCCCTTCGGCCTCAAGAACGCTGGTGCAACTTACCAATGACTCGTGAACCAAATGTTCTCCAAACAACTCGGAAAAACGATGGAGGTTTATATCGACGACATGCTTGTCAAATCCCTCCAAGCAAAGGATCACGTGTCACATCTCGAGGAATGTTTCGCGCAGTTAAATTCCCATAACATGAAGCTCAACCCGACAAAATGCAGATTCGCTGTGGCATCAGGGGAATTCCTCGGCTACCTAGTCACATACCGCGGCATCGAAGCAAATCCAAAACAGATCAACGCATTGATCGAGATGGCTTCTCCAAAAAACAAGCGGGAAGTCCAAAGGCTGACCGGCAGGATCGCAGCGCTTAACTGATTTATTTCACGATCAACAGACAAGTGCCTGCCTTTCTACGATGTCTTGCGAGGAAATAAAAAATTCGAATGGTCGGAAGAATGCGAAAACGTCTTCCAACAGCTGAAGCGTTATTTAGCTACTCCTCCAGTCCTCGCAAAACCCGTGGAAGGGGAGCCTTTATTCTTATGCATCGCTGTGTCAGCAACGACCGTGGGTGGAGTCCTAATCAGGGAAGAACGCGGGGAGCAGAAACCTATTTTCTACATAAGCAAAACCTTGCTGGATGCCGAGTCTAGGTACCCGTTAATGGAAAAATTAGCATGCACGGTCGTAACATCGGCCCGTAAACTAAGACCATATTTCCAATCCCACACGATCGTCATCCTCACGACCTTTCCCCTACGGACAAGTCTGCATAGCCCGAGTCAGTCGGGCCGAGTGGCCAAGTGCGCAGTCGAATTGAGCGAATACGATATCGAGTACCGACCAAGGACAAGCGCAAAATCACAAGTGCTCGCAGAGTTCTTGGTCGAACTACCAACGGGGACCATAACCAACGAGGAACCAAATTCCACCTGGCTCCTCCACGTTGACGGATCCTCATCCAAGCAAGGATCGGGTATCTGAATCCGTCTCAGATCTCCAACGAGCGAGATCTTGGAGCAATCGTTCAGGCTGGAATTCCACGCCTCGAACAACAAGGCTGAATACGAAGCACTCATCGCAGGGCTACGTTTGGCTCACGGCTTAAAGATACGTAACCTCCACGCTTACTGCGACTCCCAGTTAGTGGCCAGTCAATTCAGCGGAGAGTATGAAGCCAGAGACGAACGGATGGACGCGTACCTCAAACTGGTCCAAAGTCTAGCTCAAGACTTCGACTGTTTTGCCCTTACGCGAGTCCCCCGTTCCGAGAACGTCCAGGCAGACGCCCTCGCGGCCCTAGCATCAAGTTCCAACCCGGCACTTAAAAGGGTAATTCCAGTCGAGTTCATCGAGCACCTGAGCATCGGACCACCAATCGTCGTCAACCTCATAGAAGGTCAAGATGACGGGGAAGAAGAAGTTACGATACAACCGCAATCAGAGCAATCTGATTACGGCTGCGATACCCCATGGATTCAGACAATTCGAGACTATATTATCGACGGGCAACTGCCCACCAAAAAATGGGCAGCCCGCAAAGTCCAAACACAGGCCGCGCGCTACGTAACAGTGGACGGTGAAATTTACAAATGGAAATTCTCCGGACCACTTATGACGTGTCTCGAAGGAGAAAAAGCAAGAAAAGTAATGGAGGAAGTACATTCCGGTTCCTGCGGCAACCATTCCGGTGGAAGATCGCTAGCTATGAAAATCAAACGCCATGGATACTACTGGCCAACGATGATCGGAGATTGCGAGAAGTTCACCCAAAAATGAGAAAAATGCCAAAGACATGCTCCAACCATCCGACAACCGGCCAAAGTTCTTTCCTCCATCACATCGCTTTACCCCTTTATGCGCTGGGCCATGGATATTGTCGGACCTCTTCATAATTAAAAGCAAAAGCGTTTCCTTCTAGTCCTCACCGATTTTTTCTCAAAATGGGTAGAGGCAGACTCATACGCAAGTATAAAAGATGTCCAAGTCAAAAGTTTCGTATGGAAAAACATCATCTGTAGGCATGGAGTTCCTTACGAAATCGTAACCGATAATGGGTCTCAGTTTATCTCCACCCGGTTCGAGGCATTCTGCGAAAAATGGAAGATACGACTCAACAAGTCAACTCTCAGATATCTGCAGTGCAACGGACAAGCTGAAACAATCAACAAAACCATTTTCGACGGACTGAAGAAACGCCTAGAGGCCAAAAAAGGCAGGTGGGCCGACGAATTCGAGGGTGTCCTCTGGTCTCACCGTACCACACCAAGGCGAGCAACGGGAAAAACTCCTTTCGCTCTAGTGTACGGCACGGAATGCATGATTTCCACGGAAGTAGAGTTCCCCAGTGTTCGAAGAAGGTTACTACCCGAACGGGAGGAACTCAATGATGCCATGCTCTTGGATGACCTCGATCTCATTAACGAGCGCCAAGATCAAGCGCTCATCCGAATCCAAAATTACCAACACGCTGCTGCAAAATACTATAATTCCAATGTACGGAATCGTAGGTTTAATCAAGGAGATCTGGTCCTTTGCAAAGTCTTCCAAAACACCGCCGAACAAAACGCGGGAAAACTTGGAGAAAACTGGGAAGGACCCTATAAAATCGAAAAGGTCGTCCGATTAGGCTCCTGCGAGATAGCCAACATGCAAGGCGTAAAAATTCCTAGGACCTGGAACGCGATGCATCTCAAAAAATACTATCACTAAACAAACCAAGTCGCAATCACCGAACTACGAGACGGCTTGATCTCCATAAAGAGTACGTAGGCAGTTTGTCAAAAGACAAATTCAGCTGTCCCTCCTCATTAAAAAAGGGGGGGGAGTGGATACGTATACTCGTATACTCTCAAATTCAAAAACATCTAACCACACCCCTGATGTTTCCAACTCATCTTAACCAAGCGAATTATTTACTCGCAAATCATTCAGCCGTTAGGAAGAAGCAACCTTTAGCATCGTGAGACATTGCAAGAGATGCCCCAAGAGTTATTTCTTCCGAACGACGAAAAACGGAACCTCCGTCAAAAAAACTTTCATGTACAAGTACACTTTAACACATATATTGCGCAAAAAACTCAAAACAGCGTCATCTGTCGCCAGGTCCGATGCTGATCATATCGAACTCGCAAACGTCCTAAACAGACATAGTCATCTCGCAAAGATAACTCTCGTACATCCGACACAAAGAAATCTAAAATTTTGGTCCAGCACTTCCGGTTGGCTTAAATATTGTCTCCGGAGAGATGCTCGATTCGTATCAAACCAGTCATGTAAGCCGAGAACCTATCGCGGACTTTAAATCGATACAAATCAGGTTAAAATCGCGACAGATAAATCGATAGCCGACTGGTCACCGCATAAATCTTAAAACCGAAAGTAAACCTAGGTCTTGCACTAAACCCAACGCACTGGTCTAACATCTCAAGGCATGATATCAAAAAGATACGAGATCCCAAAACCATGCCTCTATGTTTATATTCGACATCTTCAGGTATCCCGCGAATCCTAAATCTCGCGGAGCGAATCCTAAATCTCGCGGAGGAACTCTCGAAACAGATCTCGAATGAAACATTTCACAATCTAAGAAGGATATGAGACGACAACTCATCACCTTCCTTCCCCACTATACACTAACTCATAAAAAAGTACCACTTGATTATTTCATCATAAAAAGCCGCAGAACGGCAGGGATTCAAAGCCACACACGGCCAGTCCCGAAACATGAAATAAGGCCATTTAAGGCCAAAACATAAAAACATAAAAAACAAATCTCTCGCAAGAGATCTAACCCAAGTCATCCTCAGAACTCATGCCCCCTCTTCACATGTCGCCTCGTCCGAGCCTGGAGCAGCGTCACCTCCATTTTCTCCAACCATCGGGTCTTTCCCCTCTGGGTCTTCTGAACACGTCGGAAGGAAGCACACGGATTTCAGGTCAGCCAGGATGAGATCGAAATCTCAATCCACAGCCGCCATATCTCCCCTACAGCCGGACAGTCGGGCCTCTTCAGCCTCCAAGGTCGGGGGAGTCTCACTCCGGAACGACTGAACCACGGCTATCCCGCCCTCAATCGTCGCCAAAGCTAAGTCCCTGCTCCGGATACCCTCAAGGGAACCCAGAAAAGCAGAAATCTTCACCAAGCGAGCCTGAAACTCTGAGCGAAGAGCATCCGTGGTCTCTTGGATCCCGCGGCTTGCTAGTCCCGCGTCGCCCTCGATCTGACGCTGGAGCCGACGCACCTCCGAAGATTTGGCCTTCCTGGCCATCTTCTCCTTAAGCAAGGAACTCGCCGTCTTCCCGAGGTCCCTCTCGAGCTCCCCTATCGCGACCTCGAGCTTCGACACTTTCGCGGAATAAGAATCCTTGACAGCCGTCAGCATGGCCTCGGTTTCAGACCATATACCCTGAAGCTCCACCAACTCCCCAGCAAGACGACTGGTCTCAGAACCGCACTCGCTGATCATCCCATCGATCAACGACATGAACTGCGAGCAAAAAGAAAAAAAATTAAAACTAAGTCCGAGAGAGAATGTACATGAAACGATCGAGAAATCAAGTGAGCAACAAACCTTTCCGCGAAGTCCCGACGCTATGCTCGATACTCCTTGCTGCGAAGATTCCCCGTCACCACTCTTGGCAAGCTTCCTCTTCCGGCCCTTAGGCTGAGCAACCGGGACAGCCCTAGGAGCGCGCAATGCTAGAACGATTTCTTTCCTGACCGGAGGAGGAGGCATAGAGTCAGCGGCCCTCTCCTTATCCTCGACAAGGATCGGAGTCGTGGACGATCCGGCAGGTAGAGCTTGAGCGTCTGGAACGCCCGAGCCGGCAAGAATTCTTACGTCTGGCGGAACCTCGGTCCCATGACCCGGGGCAACAACCCGCGCAGAAGAAGACGGGAACTCGGAGCCAGCTTGAACCAGTTCCTTCTCGGCTTGGCGACGAACTAGTTTCTCTCGGAAGGAGAGATGACCAGCAACACAAGCCGGCGCTTCAGTCGGAGAAGTCGGAACCGGAGCCGGAGAAGTGGATTCGCCCATCTCGACGTCGGAATCTCTCTTGTCACCTTGGGAGGAAGACATGTTGAAAGCAATAGTTTTGGAGCTAGAGAGGTTTTAGAAGGTATGAAGAAGGGAAGGTGTAAAGAAAATGAATGACAAGAGCTCACTACTTATAGAGTTATGGGTTCGGAATTCATATCTTTAACACACATATTGTCTCGATGATTTTTCTTCCGCGGAGTTTAAAGTGTAAACTTCGTCCAATACGCTTAACCTTGCCAAAATCGTTAATCCGCCCGCTAGAGTCACGACTCTAACGAGCTGGGGGGCTAAC
>rnd-5_family-3263-LTR#LTR/Gypsy
TGTCACATTCCGGTTCTTCCAAACCGGAATGGTTTTGTTTTTCTTAATTATTAACTTGATTTGGACCAAAGCCCATTAGCTTTTGTCATTCTTCTCTGGTCCGTGTAGTAAACCCTAGGGTTTTTTTTCTTTTTTTCCTATAAAAAGGAGCCGCCTCCTTCTCTTCTCACCCATTTAGAAATCAGAGCGAAGCCCTGCCGAGTTCTAGAGAGATCTGAAAACCCTAGCCGTCAAAGTTTCTCTTTTCTCTTCTCTCTCGCCTGCGTCTCTCTCTCTCTCTCTCTCTCTCTCTCTCTCTCTCTCTCTCTCTCTCTCTCCTTGTTGTTCGCCGTTTGCTGAAGGCTGGAGCCAAGCTGTTGGAGATCCCTGATGAACCGATCCAATTCTATGTCCAAATCTCTCCATGTCTTCTTTCTAGATCTGGTCACTGGTGAGGTAAGGAACCCTAGTGTCATTTTCTTCTTCTCCTTTCTATTCCTCCTCTTAGATCTCTTATCTCGGGTCTTTGATGGTAGCACCTACCCATTTATTTGTAGATCTGGTTTGTTGAAAGCCATAAACTTCAGATCTGGTTCTACTCCCTTTCCCATTCTCAGATCTAAGACCAAGGTGAGGGCTTGTTGCAATCTCTATCTCCTTCCATCATTATCTCATCATGGTAGAAGTGTCTTAGTTGATCATTCATCCTAACTTGTTACTTTCTATAGATCTACTAATATAAATAACTATACATATGATATATATAAATATTTTGATGCTTGATGTGTGAAAAACATAGATCTATTGCTAAGGTTGTTAAAATATGGTTGAATGATGTTTGAGGATTGAATATGATGATTGTATTGATTGGGGTTATTGAATAAGAGGATGATATCTATATAATTGGGAGATGTAAATGAGTTAGAGAAAGGCTTAAGGCCTATGTGTGCCGGTGTAACGTGGTGGAATGACATATATGTATGTCTCTGGCGTTACATCGTTTCTTGTTGGCTCATGTGGCAATCATTTGAGTTGGCATGATTCATCTCCGGAGCGGGCATGTGGCGTGCCTGTAAATGAAGTAACGTAGAAGCTTGATGTCGTGGAGACAACGTAGAACGTATGAACATGGTGGCGGATCAAGCGTGAACCGGTGTCGGTAACTTGATTGCGTGAAGGCGTGAGACAGCGTGATGTCGTGGAGACAACGCAACATGAAAGTTCTCGCGCGACAACATGAGGAAGGCCGGTACCGATTTAGGTGGCGTGGTCTCATTGTTGGCACCACCGCGGTTTATCCTTGTTTCTTGTTGGTTGCTTTTGATTTACTGAATGTTAAAGTTAGATGTTTATGCTATGTTGTGTAATGATTGTCGGGTGATTGATTTCGGGGATCCTAAAACTTCTCTCACTTAGCTTTTTCGAAATGCTCATCCCTCCTTCTTCCCTTTTCATTTCAGGTTCGGCTCATATTGGTGGGTTTTTGTCAAAGACGTCCTGGGATCTTAAAAACACATTGTTTCGGCCTTGTGGCTGGAGACATGTGTCATGATATCACCGACTATTTCAGCTATGCTGGGTCGGGGTGTCACA
>rnd-5_family-3263-I#LTR/Gypsy
AGTGGTATCAGAGCCCAGGAAAGACTCTCTAGTCCTAACCTAGAGGGTCAGTCTCGACTCAAACCAATATGAATTGAACAAGTTTCTAATCTCTTACTTAATGGTTGAGTTTTCCCTTTACTCCGTTCGGAATTCGGGGCAAATTCCCAGTTAAGTGGGGTAGAGT
>rnd-1_family-409#DNA/MULE-MuDR
GAATTTTTTACTCTCTAAGACACTTTTTGTCTTTCATATTACATATTAAGACACTTGTTGCTGGAGGCACACTTCTTCCTTATGCAATGTCCTACATACTCTCTAACTAACTACACTCTCTTCTAACTCTAACTCATCTCACTTTTCCAAATCCCAACTATAAGAATTTTATGTTTTTTGTTTTAAAAATAAATTGATAAACCAAACATTTTTTGAGTTTTCGAAACGGAACATTTATTCTAAAACAGAACCTTTATTCTCTCTCCATCTTTATTTCTTTAGAAATTCAGATTCACTTTCTTAATTTCCTAACCTCTTCTCCTTCATCTTCAATTTCATAATCTCCATGATTCTAGAGGTCTCGCCGCAAATTTGATTTCTCTCCTAGCCCCAATTCCTCTCTCATCACCTTTATCCCTACTGTAAACGATATCAGAGGTTACAGTGTGTGAGATTTTGATGGAGAAGACACATGACTCCTCGCCTCTTAGGTTATACCAGAACTTACGGTGTGTGAATTTTTGATGGAGAAGCTTTGGGAGATGGACGTGGACAAGAGCCAAATCCGATTAGAGAATTTTTCATCACCGATGAAACCTGCAGCGGAGGATACATGGCGGAGGAGACATGAAATCAGCGGTGGAAAAAACATGAAATCCACGGTAGAGGAGACAAAGGCTTAGAGATTTGACCGCAGATTGAAGTCGTTAAACGAAGTTGTTTGTCTCTGCAGCGATTTGATGGGATCTTGCTGGGACCAGGCCGTCAATCTGGAAAAATCTTTGATGATTCAAGTAATTGATGCAAATGGCTTGTGGGTATTATTGTATTAGGCATGCGTCAACAACAGCTTTTGAAATTGCACTAGACGTTGTCATCATGAGCAAAAAAAATTGTTTTGATTCTTAATTCGTGAAGATCAATAAACTTTGATGTGGGTTCATTCGTTTGAGAGAAAGTAAAATGAGTTTTTGCAACTGTGGTGTCTGAATTTTTGGTTATTCAAGCTTTCATCCCAAGATTCTTAAAATATGCAGAAAGGTTCTTTTGATTTAGCCACAAACTTTTATTAGTGCACTTTAGACCCTATTCAACTCAAATAAACTTATATATATATATATATTGCACCCTAAGATATGTATCTACAAACAACCATCCCCATTTCAGTTACTCACATGAACATCTCTTTGTCCACAATATCAATTTTCCCATCCACAGTTTTTTTATCCACACTTATTTTGTCCACGTACACGAAATACATGGACAATAAATTATAATTTGAAAATTTTAGTTAAACATTAAAGTATAAAATATATGGATATGGATATCAAAATAATAAGAAAAAAATAAATAAATTTTTATATGGATATTATATATTTATTTATATATTAGAAATTGAAATAATAATGAATTAAACATGATAGGGTAAAAAAAAGTACAAATTGCCTTAGCCCTACGATCTTCTTTTGCTTCCATATCCAACGGCAGATAAGAATCTCTTCTTTTATAAACGTACTAACTAAAGTCTTGAAATAGCAATAGTCTTCCACCGTTGGATTTCTTAATCTATTTCACATCCAATGGCTGTAAATTGTTCATTTTATTTATTAACCTACTTTCATAACTCCACCAAAAAAAGTCAACTAAATTTGGTTCCCACTAACTAAATAGAAAAAAGACACAATTACTTTTTTGAATCAGATTTCCCAGCGAAGGGCAGTTTCGTCCAGATTTTACCAAAACATAATAGAAAGTGTCCTTCCAGCAACATGTGTCTAAACATGTCAAAAAAGTGAAAAAAGTGTCCTAAATGGTAATGCACTC
>rnd-6_family-26566#RC/Helitron
ACTAGAGCTTGACCCGCGCGCCCGTGCGAGTATTTATTTTTACTTTTTATATAAATGAATATTATTTAAGCGTTTATTGGTTTATATTTTAAATATTTATCATATTTTAAAATTTTAATAAACACTACAATCAAATAGTTTATGTGCTCTAAGAAAATAGTGACCCATGTCTGATACTAAACTTTCAAGAAATATTGATCTATTCTATTGATATGTTTGAGTAATATTTCTTTTAACATGAAATTGTTTTTCAAATGTAATAAGAATTTAAATATTTTGATCATATATGAGGCATATGGTGAGATTTAAATACGTTAGAAAATAATATTTGGTTATAAACATTAAACAGTGTTTTATAAGTAATTCAAAGATATTTAAATTTTAATATATTTTTTTGAAAATAATTAACAGTAACTGAAATGGTTAAACATATGTTTTAGAAATTTTTTTAAATATATATAATCTTAGGCGAGATTTAATTATCTTAAAAATAATATTCAGTTACAAATATTTCATATTGTTCTATAAGTAGTTTAAAGATATTTAAATCTTAGCATATATAGATTTTATTGTTCAAAATAATTAATGGTAAGTTAAACATATATTTTAGGAATATTCATCACATTGTTTAATATCAATTTAAACTTGAATTTTGTTCAAAAATAATTAATGGTAACATTATCCAAGTTTAATATTGTTAAAATCAATTTTAAATTTGAATATTCCCAAAAATTAGCTAATTTGTTTTAGAAAATATATTAAATACGAAAATTAAACTAAATTTTATTTATGAAATGGTTTAATAAATATGAAAAGACAATGATTACTTAAAGATAGGTTCATTAATTACTTTCGTGGCATACCATTGTAAATAAGTAGGAAAACTTAGGGGTATTTTATAATTGTACTTCTCTTTTAATATATTAGAT
>rnd-1_family-483-LTR#LTR/Gypsy
TGTTGGGGTCAAAATCGGTCACGACGGAATCAATATCTGAAAGTCCGTAAAAATCAGCATGAACGTTTTTACGAAAAGTAATCTTCATAAAGAAATCTTTACGAAGAGCCTTGCAGTAAAATATTGTTCAAATCTCAATCGAACCACTAAATACCGATTGTCCGAAGGTAACATACATGTATCCAAATCGGCCACGGACAAGCTCAAGTATGGCCATCGGACCACAGACAAGCCAAGAACGATGGCTACGCAACGACCAAGCATGCACCCTGCTCGGTCGCTACGTAGCGACCGAGCACGTGTCCTGCTCGGTTGCTACGTAGCGACCGAGCTCGCGACCGAGCACGCGTCCCGCGCGGTCGTTATGTAGCGACCGAGCTTTCCCGAAACGTCGATACGACACGAATCCATGCATTCTCGTCTTCTCTTTAATTCTATCGTCTGAAGGCCATAGCAAACCTATTTCATGTTCTCGTCATTTGAAGTCATCAATTGAACTTTACGATAAAAACCGCAGAAAGTTCGTTTTTATCGAAAGAAGATGTAATAAACATTTCGAGTCAAAAGACGGCCCAAAGAGACCTAAGACGTAACTCGAAGCCCACTTACGATTTTTAACCAAAAGCCCGTAAACCGTAGGACGGTATATGTTTGGTTCGCAAGGAAAGATAAATGTCAAGTTTCCGCGGATAAATACGAAGTTTTCGAAGATAATTACGAAGATCGGGAAAATGGAATGTCTCCATTTTTAAGCTATGACGGCTTAAAGGCTGAAGGGAAAAAGCGTAGACCGACCTGGGAGCGAGTATATAAGGAGTCCTAGATGAGAGGCACAAGGAGAGAACTTTTTCACAACAAACTTAGCACTTAGAGCAGTTTAAGCAATTTTCCGTTTTTGTTATTCGAGCTGCGACTCAATTAGGTTGTTGTCGTCTTAGGGTTTTAGAACTAGGAATCTTGCCGACAGCTCTTGTAGCCCAGGCTCTTAGCTTGTTGTAACGCTCAAACGCGAATTCAGAATAAGATCTACTTTGCTCTCTTTTTGATTTATTATATTTTCTCGTCTTTATTCCGTGTTCCGATTGCTTGGCGTGTGGCATTAGCAGATATCCGGGACCTTTGGGAAATTAGGGTTCTCCTACTTTCCTTATTTAAACGGAAATCGACATTGCGAATTTCGGTTCCCACA
>rnd-1_family-483-I#LTR/Gypsy
GTTTGGCGCTAGGAGGGGGTACGGATCAATCTAACTCTCAGCCACAAAACGCTTGATCAAAACAATGTCTGGAAATACGAAAGACAAAACTCGCAGTTCGCAATAACGCTGGTAAGAGAACCTCAGCCGCCACTGCGCCTATGGCCAACGCCTACGCAAACGCCACAGATCTTGAGAAAATTGAAAACCTTGCTGCGACTTTTTGCCACAGGAAGTGCAATGAAACGAGCTCGCGATTTCTCTTTCTAAACATAAAGGGAAACGATAAATCTTATCAAACCCCATAAGCTTGGCTCATTACCGAACAAAAGAAATCTCATTGCGTAAAGATTTTACCAAAACACGTTTTCCGAAAATATTTCGGAAAGTTAAAACTGGTTCTCCCAAAAACCGCAGAAAACCCCTAGGTTAATCGCGGAAAAAGGAAGCGCAACAAATCAATTACATAGCTCGGTTGCTACATAGAGACCGAGCACGCACACGGCTCGGTAGCTATGTAGCGCCTGAGCACGCATACCGCTCGGTCGCTACGTAGCGACCGAGCACGCACACAGCTCGGTCGCTACGTAGCAACCGCGCACGCACATGGCTCAGTCGCTACGTAGCGACCGAGCAAGTACACGGCTCGGTCGTTACGTAGCGACCTAGCTCAAGCCAACTCTCCACTCGCTATGTAGCGAACTGTAAGGCTTCAGAAGGTCCTCCTCTACGTTCGCGTTTGAATCCTCATCGAAACGCTTTTCGTTTCGTCTCAATCGGAGTTTCCGTTGAGATTTTACGACGAAAACAAGTAGGACTCTTGTTTGCTTGCTTCTACTCGCTACGTAGCGACCTATCAGACCTTCACTCGCTACATAGCGACCTGTCAGGCCTCAGAAAGGTCCTCCTTTGTGTTCTCTTTTGAATCCTCATCGAAATGATTTTCGTTTTGTCTCAATAGGAGTTGCCGTTGAGATTTTACGACGAAAACAAGTAGGACTCTTCTTGGTTTGCTTCTACTCGCTATGTAGTGACCTGTCAGACCTCCACTCGCTACATACCGACCTGTCAGGCCTCAGAAAGGTCTTCCTTTGCGTTCTCTTTTGAACCCTCATCGAAACACTTTTTGTTTCGTCTCAATCGGAGTTTTCGTTGAGATTTTACGACGAAAACAAGTAGGACTCTTGTTGGTTAGCTTCTACTCGCTACGTAGTGACCTGTCAGACCTCCACTCGCTACATAGCGACCTGTCAGGCCTCAGAAAGGTCTTCCTTTGTGTTCTCTTTTGAATCCTCATTGAAGCGCTTTTCTTTTCGTCTCAATCGGAGTTTCCGTTGAGATTTTACGACGAAAACAAGTAGGACTCTTCTCGGGTTACTTCAACTCGCGACATAGCGACCTTTCAGACCTCCACTCGCTACATAGCGACCTGTCAGGCCTAAGAAAGGTTCTCCTTTGCGTTCTCTTTCTAATTCTCATCGAAACACTTTTCGGTTCGTCTCAATCGGAGTTTCTGTTGAGATATTACGACGAAAACAAGTAGGACTCTTGTTGGTTTGCTTCTACTCGCTACGTAGCGACCTGTCAGACCTCCACTCGCTACATAGCAACCTGTCAGGCCTCAGAAAGGTCGTCCTTTGTGTTCTATTTTGAATCCTCATTGAAGCGCTTTTCGTTTCGTCTCAATCGGAGTTTCCGTTGAGATTTTAAAACTCCGATTAAGATTTTACGACGAAAACAAGTAGACTCTTCTTGGCTTACTTCAACTTGCTACATAGCGACCTGTCAGACCTCCAGATCGCTACATAGCGATCTGTCAGACCTCAAAAAGCTCCTTCTTTGTGTTCTCTTTTGAATCCCGATTAAAACGCTTTTCGTTTTGTCTCAATCGAAGTTTCCGTTGAGATTTTACGACGAAAACAAGTAAGACTCGTCTAAACTCCTTCGCTTGCTCCAACTCGCCCTTACCTCCATCTTTGTGTTCTCCTTCAAAATCTCGATCGAAACGTCTAGCATGGATGTGTTACCATTGAAACTTTACGAAAAAAAAAACCGTAAAGACTTGTTTTCTCGCATGGATTCAGATTAATCGTATAAAACGACAACGGTTAACTTAACATCTTAGCCGCCTCAACTATACGATTACGTTGAATTTTTTTATAAAATTGACGTCGTATCTAAGGAGAAGATAACTGTCAAGTTCGGAAGATAAATGTCAAGTTTCAAAGGATAAACACCAATATCGAAAATGGCGAACATACACGAGAAGAGGAAGGGGAAATGAGCAAGCAAAACTAAGAAGAGAGAAAACTGTCGAGATAACTAAGGTATTTCCGACTTGAAATTTTTGAAATCACTTGGAATTTTTGTAGGAAATTACTAAGAAATAAAAACGCATTTGAAACCGCCATAGAACTTTAAGGAACGTAAAACCTAGGAGAATAGTCTAGCGAACTATGTCTTAGGCGATTTTTCCTATCTCGATATATTGTTCCATAACTGTTCATCCAGATCTTGCAAATCGATCTAAACTCTCCGAAAATCGAGAAACGATCACGACGCATATAAAGCTCGCTTCCTAAGGAGAAAAAAACTAGAGATATGAACGTCGTCTTAAAACCAATTCGTTTCTGGCAATTTTCTTGGAACCGACATATTCCAAGTCGTCAACGTGGACACAACCAAATCACAGACCAAGCGTCATCTTTAAATCATCCCGAATTATTGACCATTCCAAACCTCAGAAGAAGAAACCTACACAACACTTCAAAGTATCGGTTCAACCGTTTTCTTCCGTAAAAAAAAAATAAAAAAAAATGGGGAGTAGGTACGTATACTATACTCGTATACTCCCAAACTTCAAAAACCTTTGCAAATCGTCAAGAAAACGATTTTGTCAAAGCAAATCGTCTCAAATAGGCAAACGAAAATCTAAAATTCGTCTAAACGCTAGCAACATATCCAGACGATCATGAACATAATCTCAAAGACTATACATCATTTAAAATTCGTCTAAACGCTAGCAACATATCCAGACGATCATGAACATAATCTCAAAGACTATACATCATTTCTTGTCGCAATCATGCGTACAAAAAACCTGTACCAATATCAAACTGAAACTTGACGATTAGCCAAAGTATTGAAGCCCTTTCCGGTTTTAGAAAGCCAGTTTCGTTTAAAAATTTCTACGAGAAATCTTCAATCACCAAAGCATTTCTTTCAGTTTCCGTTGTACCAAGTGAGTCACGGAAAAGCATCAAAAACAGTTGTGACGAAGAAAACTCAAAAATAGATGTAGCATCGTGCACATTAAAAGGAATACTTTCCTCCCGATGGTGGCTAGATCCACCTCTGGTTGACTAATTCATTCCATAAACGAATGTATCATGAGAATCCTCTCATAAAACCTATGAAAAACTTTCTGCGACTAGATCGTAATGAAATAAAATTCGGTAACACTCCATGAGTAACTCCAAGCAACTTTCACCTAAGATCGAAATCACAGCAGAAACGTTTCTCGTAAAACCTGTAGAAACAACTCTACTTTAGCATATGTATACATATCACCGATTTACAACCTTCATAAAACCAGTCCCCGTTACTTACGCACAAAATCCTTCGTTCAATCTGACTATGTCTTACGAAGAAACTTTCTAAAGTTAACATAACAGGCTTTATGAAGAACCCTACGGCTCACTGGCATCTGCTTTTCTTTTCCCTCGGTCACATCCGAGAAGGCAGTCGTCCCGCCGCTGACTCCACACTGGTTATGTAGCAAACCTCTTGGGCTTCGTTTTCCTCAGGCAAAAAATATTCGATTTTCATAAGACTATATGCCACATTATACGAAATATTCATTGTATAACTGAAACCTAGAGCGGATAATCGTTTTCTACGACTATCGGCCATATTAGCATGGATAACCCCAGGAAAATTGGCCTATCAATCTCGACAAGCGCTCTTTGGCCCTCGGTCAATTACGCCTTCCACTAAAGGTCCAAACCAATATTTGCCATCCCCTTTAAGGATGATCGTAAACTAAAATGGCCTTAAATGTTAAAGTACCATGGTATAATCCTTGACCTACAACATCTTTGGCTACCTGAGTGAACACATCCCTCACGTCAAGCCAAATTATTTGAGAAACCATTGCTCTACCACTTAACGGCTAAACGACAATCTATGATTTGTCTAAAAACGTCGTGTGACTATTAAGAGAAAAATTATCGTATAGCTCATAGTCGGAAGTCATATGATAAATTCTTCGTAACGAAACTCAGTCCTAACAACAAATGGTTAACGAAAAATCTAAACTTTTCGAAAATTGACCAAGTTCAATACGCTCCACAATTCAATTTAACCCCGCAACGTTTTACCCATAATATGCGGCATGTAAGGAAAAATTCGTAACAAAGCTTCTACAGCTATACGAAACATCCTCAAAATGCACGAAATAGATCTCGGAAGGCCAACACTTCACAAAGCACTATGAAGGAAAAGGCTTCTTCCCATGGACAAATTTACGCGACACCTCAGTCCTAATTCCTCGATCGTAAATCAAGTTATTAGCATCCAAACAGGAACAACAATTTTGGCTGCGAACATCCGTAGTCAAATCAGAATGTTTCTCAAACGCAGGGCTAAGACTAAACCCATGCAACATCGCAAACCATTTTTAAGCGCGCGAACATTTCAAGCACGAAACACGGCATACGAAAGAATAACAAATATTTAGCATTGCGAGACGTCGCAGAAGCCTAAAGATTCATTCTTCGATGAAATTTCCTTCCTCGATAAAACATCTTCTTGGAAGACCAGACAGTCATACGCACTAACATCTTCTCAAAACATGTCCTTTGCGAAGACTCGAAATGGTAATTTTTACCATTAAGTTTGTTGCTGATCACAACAAACTCTTAACGTCCTAAACAGACTTAGCCATCTCGTAGAGATGACTTTCGTACATCGGACACAAGGATAATAGCACTATAAAAGAAATCCAAAATTTTTGGTCAGCACTTCTAGGAGGCTTAAAAATTGTCCTTGGAGAGATGCTCAGTTCCAACCATACAAGTCGTATAAGCCGAGAACCTATCGCGGACTCTAAATCGGTATGGAATCAGGATGAAACTGAAACGGGATACGTAAGTCGAATTAGTCATCGCCCCCTCTAAAACCAGGAGTAAACCTAGGTCTTGCCCTAAACCCAACGCACTGGTCTCTAACATCTCTAGGCATAGTATCAAACACCCTGATACGAGATCCCAAAATTTGTCTCTAATAACAAATCTTCAGCATCGCGAGACGTCGCGGACGCCTGAAGATTAGTTCTTCGACGAAATTTCCTTCCTCGATAAAAACACCTTCATGGAAGACCAGACAGTCATACGCACTAACATCTTCTCAAAACATATTCTTCGCGAAGACTCAAAATAGTAATTTTTACCATTAAGTTTGTTGCTGATCACAACAAACTCTTAACGTCCTAAACAGACTTAGCCATCTCGTAGAAGATGACTCTCTTACATCCGACACAAGGATAATAGCGCTATAAAAGAAATCCGAAATTTTGGTCCAGCACTTCCGGTCTCCGGAGAGATGCTCGATTCCAACCATACAAGTCGTATAAGCCGAGAACCTATCGCGGACTCTAAATCGGTATGGAATCAGGATGAAACTGAAACGGGATACGTAAGTCGAATTAGTCATCGCCCCCTCTAAAACCAGGAGTAAACCTAGGTCTTGCCCTAAACCCAACGCACTGGTCTCTAACATCTCTAGGCATAGTATCAAACACCCTGATACGAGATCCCAAAATTTGTCTCTTTGTATATTCGAGCGTCTTCAGAAATTCCGCAAGTTTACAAACTAAGGAAAACTCTCGAAACAGATCACGGATATAGCAGTTCACACAGAGTTAGATTACAAGATGATAACTCAGAGTCTTCCTTCTACACCCATATAAAATGCCATCTGCAGAAACACGCCTGATAACCTCTACATATAAACTAGACCGCAAAGGTCTCGCTAGAAAACTAGTCATAAGAACCTTAACTCCAAGACGAACTACGAAAGGCTTGATCCCTTCAACAAGGGTACGTAGGCACCCGTCATAAGGCGCAGCCCCAATCTTATCGCGTTCTACTTTAAGAAGAGCGAGAAGACCCCTTACCACGGACCTTTTCAACCATTAATTCTGCCTAACTCACCTAACTTGCCTAACTTGCCAAGCCACTCGCTACAACCTCACGCTAGAAGCTCATGGTTTTAACGAGCTGGGGGGCTAAC
>rnd-4_family-354#RC/Helitron
AAAATTAGTAAGAAACAGAATGATGGATCTCCAGAAATAATTGAAAAATCATTGTAAGTTTCGATATAGAAACTCTGCAGTTTTGATGTGCATAATTGTTTGCTTAATGACATATTCTTTGATTGTTTTGCGCTGGAATATAAAGCTAATATGTTGTTTTGCTCTATTTTGTTATGCAATTATATATGATTTTCTATGTTTGATTAGATAGGAATTATATACTTGCATTCAATACAGCCAACACGGAAAAGATTAAAAAGTTAGTTACTTTCTTTAGTTTATCGTTCAAAGAAAAAAAAACAATTTCCAAAAGACATTTGTATCGAGTTTGGTTCAGCTTAATTTCTAGATTATTAATAATTATGTTTTATTTGATATCATAGGGTATGAAACTCAAGTAAAGTTCTGCTAGAAATATAATATTTTATTAATTTATAACACCATTAATCTATAAAAATATTTTCAATCAGCATGAGAGAAATTTCCAACAAGTTTTTTTTTATAAAAAGTTCAGCCAATGCTAAAATAATCTACAAAAACATAATTAGTCAAACATTATAAACTAAAGAAAATTTTCATTATAAATTGAAAATCTAATATAAACTGAAACACACATATATTATAAAACATCAATTGTTGTTACATAATATATACTAATTATTTATGACATCATCGAAACTATTCATATATTACTTTAAAATATAAATTTTTATAATTTTATCACATTAGATTTGATTTTAAATTGATTTAGCTTGGAGGTGGTAGTATTAATTTATTATCGTGAAAAGTTAGTTATTATAATAATATTAAAATCTGATACTCTTAGAAATAAAAAAAAATTAGTTGTTCTTACTTTAGATTTCTTCAATTACATCAAACTGAAATGAAAATCAAATATAAAAAAATATAAATCATTATATTTTCTTTAATTTTTAATTTAATAATTTTGTGTTATCTGACAAAAAAAAAGAATTGTTAGTGGTCTTTTTAATTCAAAACCAACAAAATATAATATAATTTAAAATATAATTTTAGAATTAAAAGAGATTACATTTATTATATCCAGTAAAAAATAAAATTTAAAATATTTTATAACATTATAATATATTTTGATATAAAATTATTTTAGTGTAAAATCACCCGTCCGTAGGGCGGGCCAACCCCTAGT
>rnd-5_family-4714#SINE
AGAGAGGTGAGAGAGTagattctctcttttctttctctcccaccgttcatcttctactcgacaaagccaccgctgattctcgttccggtggccgacggagggtctctacccgtcggtcgccaccccaatcgctcctgagtccagcttcatcccctctctagcctcgatttctccatatcctcttagctcttcttctctggttctttcgtcggttttcgcggaacggcgaatcaaaacggtactgagtgtgtcctcgtctccctggatgtgatggcaaaggatgtggatactcggatctgagcaggatgcaccgtctaggtggtagatctgggttttgatttcgagcgatctggtcacgttctctcttggaggtccgacggagtggctgagcgtcgctgccttctgcctctcttgtcgctgcctcctctgtctccccttgtctcctcttccggctgctattggtaaaacttccctctctcgttctgagttaaaaagacgataccaaagcttatcgtcggggacttctttctggtttggttcttcgataatcaccatggcgcctagttaggttttagaactgtctggggtttgggttgactcagagctttcgtgccgttgctctgctatgtccctactccattcgatgggtcttttctcctcttccgcctgctgatgggagcttcttgttcctccgcttctcaagtttcagaaggttgatagccactgtcccctgcctctcttgatgttctgtaactggttaccttttgtgctctgctcgcgggatgggaccggagttcagccgtataaacctccgcttccatctgccagtactccacctgcgtttcatctgctggttcctcctcatcggtttggattctcaggagtgcagcttgccgtcttcttgagctagcagcgtctggagtggacttcactggttaggaatggccggaccaggacttgccgaccctgcttcgcctgttccacggttggagtcgccctcgggacggtctgcggtccctcagactgttctccggctgtgacctctttggactcgtgcggttttgatgcaggtcccggcatcaatctattcgctgtggtctgctgttaacttaatggttgtcaattgaaccatattgttagtcaagctttaatcacatccatatggctgggattgaaactttgtttgtcttagtgagttctttttagctttttttgtggctccctaagacgcacttgctttgagtagcgatttagatacagtaggttttgattcatcaagctgaatgtatctctctgcatcattattgatttactgaaaattcacatacttaacaaaaaaaaaaaaaaaaaaaaaaaaaaaaAAAAAAAA
>rnd-6_family-5671#RC/Helitron
ACTAGGGGGTTTTCCGGGCTACGCCCGGATTTTTTCTTATAATATTAGTTTAATTTAATTTGTATAAAAAATATGATAAATACTTTTACCAAAAAATATGATATATACTGGAACGGGTTATAGAATTATATAAATAAATAAAATATAAAAATATTATTTGTTATGTTTTATTGGAATTTTATATAGGAGATTAGTAAGACTAAGAAAAAATTAACTAACTTATTATTTTAGATATATATATATATATATATTCTTTATCTTGGTTATTTATTTTATGTAAGACAACTGTAAAAATTATAACTAATACTGTATTAAGTTTGTTTGGTTTTACAATTATTAAGTATTCATTTTTGTACTTGTCTTTAAAAGTACAGAAAATAGGCCTATTAACCATACAAAAAACATAATTTCACTAAATATCCAAAATCTCATCATTTCTATACTTTCTCTTCTTATCTCTCTTCTTTTTCTCTAAATATTTTATTTCTATTTTTTTTGGTTATTCGGCAAATAACCCCAAACTAAAGTACCAACCTACTTGTAAACGGTTTTTTTTATTTTTTTCTTCAGTTTATTGCTTTAGTCCAAATTTAAATTTATCATTTATTGTTTGCTATTTAATTTATTTTTTTGTTTAGTTTGTTTTGTGATGGAAATAAATTTTGCTTCATGATTTGAAATATTTTTAGTTGTAAAGGTATAGAAGGTTTTCTTTCTTACAGTTGATTTAATATTAATTTTGCAGTTTCTTTTTTTAATAATTTAAGTAATTAGATTTTACTATGGAAATATTGTAAATATTAATACTATTATTTGATGTTCGAGCTTTTTTGTTTGTTTGTTGGGTATTGTTTGTGTGCTGGGTCATCCTTTTTTCAAGACCGAATCTACATGCTCAAACATGGTCATGAGTCTCATGACGTCGCGAAAACAGGTATGAGTGAGGACTTCAAACCCAAAATTTATAAATGGTAGATATATAAGAAAATTATCAAAATTATCACTGTCAACGGTCTAAAATTAGGTTACTATTTGTTTAGCTTTTGTTTGTAAGACATTTTTTTTCTGAAGAACACTTAACTTAAATCTGATTACACGCATTGCATAGACGTTTTGTGTGTTTATGAAAATAATTTATGAAACAAAAACGGTTTTAAGAATTTTATAATTCTAACTGCTACGGTTTGATCCTGCCCTGCNNNNNNNNNNNNNNNNNNNNNNNNNNNNNNNNNNNNNNNNNNNNNNNNNNNNNNNNNNNNNNNNNNNNNNNNNNNNNNNNNNNNNNNNNNNNNNNNNNNNNNNNNNNNNNNNNNNNNNNNNNNNNNNNNNNNNNNNNNNNNNNNNNNNNNNNNNNNNNNNNNNNNNNNNNNNNNNNNNNNNNNNNNNNNNNNNNNNNNNNNNNNNNNNNNNNNNNNNNNNNNNNNNNNNNNNNNNNNNNNNNNNNNNNNNNNNNNNNNNNNNNNNNNNNNNNNNNNNNNNNNNNNNNNNNNNNNNNNNNNNNNNNNNNNNNNNNNNNNNNNNNNNNNNNNNNNNNNNNNNNNNNNNNNNNNNNNNNNNNNNNNNNNNNNNNNNNNNNNNNNNNNNNNNNNNNNNNNNNNNNNNNNNNNNNNNNNNNNNNNNNNNNNNNNNNNNNNNNNNNNNNNNNNNNNNNNNNNNNNNNNNNNNNNNNNNNNNNNNNNNNNNNNNNNNNNNNNNNNNNNNNNNNNNNNNNNNNNNNNNNNNNNNNNNNNNNNNNNNNNNNNNNNNNNNNNNNNNNNNNNNNNNNNNNNNNNNNNNNNNNNNNNNNNNNNNNNNNNNNNNNNNNNNNNNNNNNNNNNNNNNNNNNNNNNNNNNNNNNNNNNNNNNNNNNNNNNNNNNNNNNNNNNNNNNNNNNNNNNNNNNNNNNNNNNNNNNNNNNNNNNNNNNNNNNNNNNNNNNNNNNNNNNNNNNNNNNNNNNNNNNNNNNNNNNNNNNNNNNNNNNNNNNNNNNNNNNNNNNNNNNNNNNNNNNNNNNNNNNNNNNNNNNNNNNNNNNNNNNNNNNNNNNNNNNNNNNNNNNNNNNNNNNNNNNNNNNNNNNNNNNNNNNNNNNNNNNNNNNNNNNNNNNNNNNNNNNNNNNNNNNNNNNNNNNNNNNNNNNNNNNNNNNNNNNNNNNNNNNNNNNNNNNNNNNNNNNNNNNNNNNNNNNNNNNNNNNNNNNNNNNNNNNNNNNNNNNNNNNNNNNNNNNNNNNNNNNNNNNNNNNNNNNNNNNNNNNNAATCTAATGAGCTTTAGAAATTGTAACCAAATCACTAAAGCACAAAGCTAGGGAATTGTAAGAACTACAAAAAAAAAAAGATTGCGATTAAAAGACCAAAAGAAGTCCACAACTTAGACAATAAAAATTAGCTCAAAAATTCTGAAAATTCGGAGACAAAAAGTCCACAACTCTGCACTCAAGAACAAACAAAATAGGTAGCTCAACTAATTTAGAATTCACTTACATATCTTTTTATCAACCACCAACAGAGTAGCAGTAAACAATGATGATTCAGTGGTTTCTATAGAAAAATTAGTTGTTTCATCAGATTATTTAATAAATGAATGAATGTATAACGATTCTTACATTTTCTTATGCTTCAGAACCCTCATACATTGGGCTTCTAGGACCAAGTCTTCTTTTTATATGTTCGTCAGAGCTCAAGATCAAGCCTCTAGATCTTATCTTCCACTGGTTCGCCTTTCTATTTTTCTGAAAAACATTATGAAAGCAATTAAGTTGAATTTCGTTTTGGATCTTAGTGGTTCAATCCAATACTCCTAAACTTTCACACAAGAAACAGAGAAAATCAGTATGTCGATGCATATTGAAATTTCAAAACCCAATCACTATGAAGAATGATCGATGAATATCAAACGTTTTCACAAAACTGAATGATATAAAAGGAGAGGACAAACCCGATCAGAGGTATCCTGAATGAACTGACGCGGATTTTATCGATTTCACCATCATTTGGTGTTTTTTTTGTTTTTTTGGAACGTGGTCGTAGCTTAGATTCGGCGAAGAAGTTTAGATAAATTGAGGAACATTGGGAGTCCAAACGTTAACATTTTCATGTTTCAAGGAGTATTAAAGAGAATTAAATGTTAAAGATGATTTGCAGAGACGTTAAGAAAGATGAAGGTGAAGCTCTTCAGTCGGTGATCGACGAAATCATTTGGACCAAGACGGTCCTGAAACTGGGCCACCGAGAATTTTCATCTGCCCTTATGTTTCGGCCTGTGTTAATTGAAGTTGAATTCAGCAAATGAATGACATGGCACAAAAGCAATCTCTGATTGGTTAATTTTTTATGCTGAGTTGGATAGGCTCAATGGAGCTCATATATCCCTTTTAATATAGTATAGAT
>rnd-5_family-126#MITE/PIF-Harbinger
TAAATCAAAACGCGGGAGTATCTTTTAACAAAATATAGTTATCGAAATCAAAATGTTTCACATTTTTATTTTACTGTATTTAAAATATATATTATTATAGTATTTTATATTTATATTAAATATGAAAATTATATAATATATTACTTTAGTTTTATTTTTAGTTCTTTCAACCATTCTCATTATGGACTTTTAATAGATTATATGTAATTTATTTGATTAATTGTGTGATATATTTTTGATAATTTTATTATAAATTTTATTTGATCTCAATTTATTGACTCTAACATTTTATTTGTATACAATATTTAATTTAATATGAAAGATTATTTGAGTGTAAATGGATGTAATTTCTATTTATGAAAATATAAATATAAATCCATTAATTTAATTGGTATCATATTAAGTGAAATTATTTTGTAGTATCTAAACCTGCAAAAAGGATATACGTATTTTCAAAAAGAATTCACAAGTTATTTGAGTGTTTTAGTTTATTATTTGATTTATCAAATAATTTGGAAGAAGATTAATAAAAAGTTATTAAAACGGTGAGATCTAATATTTTCTATTGTTTGGAGATTAATTACCTTAATATAGATAGTAGTATATGTTATTTTCATAATCACGTAA
>rnd-6_family-22457#RC/Heliltron
ATAAAGTAGAGAGGGACTCTCTTCTCAGAGAAACACGTCACTAATTGGAAGCACCAGACAATGACGCGTGTCCTGATATTAACACTCGGGCGTTTTATTAATTTGAGTCGTGTTTTTGTATCTCTGGGCTGGGAAAATGGTAGGTTACGGTTGATTTAAAAACAGGCCCATAACCTGAATAAGGAAAGCCCTAAGCTTTTGATAAGAAAAAAAAAAAAGGAAAATCCTAAGCGTGTCGTGTTGTGGTCTCCTTCGAGACTTCTCATCTTCGTCTCTATCATCTCAGCACAGAAACGCTCACGATTATTTCTTCGTCGTGTTTAATCTCCATTAATTCAATCAAGCACGATGTGGCCTTTAATGCGTGCTTTGATTCGAAGTCGGTGTATCTACGAGTATAAATAGGCGAGCATTCTTCCTCTTGCAACCATCTTATCAATCTGTTTAAACAGCAAACACACATTTATTTTCTGAGATATTGCTAACTCCAAAAATTTTCTTTTCGATTTGAAGTCCGATAAATGTTCTTCTAGAGTTCAAGTTAGATTGTTGCGATTCTGGGAGGCGAGATATGTTAGGCCCAGTGGTGAACTCATGTCCGTTCATATGTTCTTGCCTGATTCGAAGGTGAGTCTGTTCTTATACTTCTGACAATAGTTATGTCGATTTCCGGTGACCTACCGTTAATATTACGAATCTGTTCTATAAGAGATTTTGTTAGCCATGTATGATATGCTTTGCTATTATAATATCTTTCCAATAATGTTTCAGGCAACTATCATGCCAGCCACTGTGAATGCTAGCCACTTTTCCCGTTTTATGGTGCGAGTCCAGCTCAGTCCTCCTTCAAGAAGGCTCCGGCGACTTATGGGATCGCGGNNNNNNNNNNNNNNNNNNNNNNNNNNNNNNNNNNNNNNNNNNNNNNNNNNNNNNNNNNNNNNNNNNNNNNNNNNNNNNNNNNNNNNNNNNNNNNNNNNNNNNNNNNNNNNNNNNNNNNNNNNNNNNNNNNNNNNNNNNNNNNNNNNNNNNNNNNNNNNNNNNNNNNNNNNNNNNNNNNNNNNNNNNNNNNNNNNNNNNNNNNNNNNNNNNNNNNNNNNNNNNNNNNNNNNNNNNNNNNNNNNNNNNNNNNNNNNNNNNNNNNNNNNNNNNNNNNNNNNNNNNNNNNNNNNNNNNNNNNNNNNNNNNNNNNNNNNNNNNNNNNNNNNNNNNNNNNNNNNNNNNNNNNNNNNNNNNNNNNNNNNNNNNNNNNNNNNNNNNNNNNNNNNNNNNNNNNNNNNNNNNNNNNNNNNNNNNNNNNNNNNNNNNNNNNNNNNNNNNNNNNNNNNNNNNNNNNNNNNNNNNNNNNNNNNNNNNNNNNNNNNNNNNNNNNNNNNNNNNNNNNNNNNNNNNNNNNNNNNNNNNNNNNNNNNNNNNNNNNNNNNNNNNNNNNNNNNNNNNNNNNNNNNNNNNNNNNNNNNNNNNNNNNNNNNNNNNNNNNNNNNNNNNNNNNNNNNNNNNNNNNNNNNNNNNNNNNNNNAATAAGAGGACAACTAACTTATAAAGATTGGGTTTTAGGTAAGAGACAAGTTCTTATAGGTATATATCACTATCTCTCTATGCGGGATGATTAAACCAAGTTAAAAAATAGAATCTTCGAGCTTCATAGAAACGCCAGTTCAAATTCATCATTACCCTTACATAAAATCGCTAATCTGCACCGTTTCTTGACTTCAAGTTTCTCTTTTGGTTTGCTTCAGGGTCAAAAAAGGCAGCACAAAAATTTACCTCTAATAGAAGCAGCCATAGAATTCTGAAAATGAAATCCAATGCAACTCACGAAGAGTTAATCAAATTGTGAAACGTAAAAGAATATGCAGGTTTCAAGTATGCTCTGGAAACTTTGGTAGAGACACCTAATATGACTATTAGGGTTGCAAAATGGTTGATTTGTATCTTTTTAACTTCACTTATAGAAATACACTTAAATTTTGTTCTTACTATCCAATCATGGTAGCGTCATGATAACGATTGTAATCAACATAGCAAAAATCCAAAAAGCAATTTTAAGCCATTTNNNNNNNNNNNNNNNNNNNNNNNNNNNNNNNNNNNNNNNNNNNNNNNNNNNNNNNNNNNNNNNNNNNNNNNNNNNNNNNNNNNNNNNNNNNNNNNNNNNNNNNNNNNNNNNNNNNNNNNNNNNNNNNNNNNNNNNNNNNNNNNNNNNNNNNNNNNNNNNNNNNNNNNNNNNNNNNNNNNNNNNNNNNNNNNNNNNNNNNNNNNNNNNNNNNNNNNNNNNNNNNNNNNNNNNNNNNNNNNNNNNNNNNNNNNNNNNNNNNNNNNNNNNNNNNNNNNNNNNNNNNNNNNNNNNNNNNNNNNNNNNNNNNNNNNNNNNNNNNNNNNNNNNNNNNNNNNNNNNNNNNNNNNNNNNNNNNNNNNNNNNNNNNNNNNNNNNNNNNNNNNNNNNNNNNNNNNNNNNNNNNNNNNNNNNNNNNNNNNNNNNNNNNNNNNNNNNNNNNNNNNNNNNNNNNNNNNNNNNNNNNNNNNNNNNNNNNNNNNNNNNNNNNNNNNNNNNNNNNNNNNNNNNNNNNNNNNNNNNNNNNNNNNNNNNNNNNNNNNNNNNNNNNNNNNNNNNNNNNNNNNNNNNNNNNNNNNNNNNNNNNNNNNNNNNNNNNNNNNNNNNNNNNNNNNNNNNNNNNNNNNNNNNNNNNNNNNNNNNNNNNNNNNNNNNNNNNNNNNNNNNNNNNNNNNNNNNNNNNNNNNNNNNNNNNNNNNNNNNNNNNNNNNNNNNNNNNNNNNNNNNNNNNNNNNNNNNNNNNNNNNNNNNNNNNNNNNNNNNNNNNNNNNNNNNNNNNNNNNNNNNNNNNNNNNNNNNNNNNNNNNNNNNNNNNNNNNNNNNNNNNNNNNNNNNNNNNNNNNNNNNNNNNNNNNNNNNNNNNNNNNNNNNNNGCTTTCAATTGCAAACTCATGTGACAGTCAATTCACAGATATCAGTAGAACTAAATAAAGCTATAACAAAATTGAAAAAAATACCGGCGGTTACGAAAGAAAACAGAATATGACTAAGAAAAAAGCGGCAAAAGTGGAATGGAAGACTCGACCTTAGATAGGACATAGGCTTTTAACTAAACTGGGCTTTAATTGAAATTAAGCTTATTATCCATATATGGCTTCTTCTAATCAACTTTTTTTTTTGTAAACTAATCAACTTTAATCGTTTCTTTGATAAAAGCAAATATTACAAGTTAGAAAATGGACATTGATCAAAATGATTTTTTTTTTGGTCATTGTTTTGATTTTGAAATTATCTTTGTCATACAACAAACACCATATAGCACAAATCTTATAATCAAAATAACAATTAAATTATGGGCTATGGAGTTACTGTCGGATGAGGTGGTGCATGTTTCTACTTCCACGCTGAGTAACAAATTTGCCATTATTTTAAAACTCGAACCGAATTAACAGTCGGACACATATTCGGGTCGGCTGGATAAAATTGCGTTTAGTTTTAATTTGTTACTAAAAAAACATTTGTTGATTGTTTTATCTTTTAAATCATCAAAACTTTTATAAATAAATAATATATTTTATTATATTTAATGATAAAGATTTTATCTTATAATTTAAAATATTGAATTTATATTTTATTTTTATTTGTTTTTACTTAAATTTATAGAATATATGCAATGAAAATATATAATTATATACATCACATTTAAATCAAATCCTGCGCGTAGCGCAGGCTTACCCTAGT
>Bra_Helitron1#RC/Helitron
ATCTATTCTATTAATTTAAAGTTATTTTTTTATCTAATTATAAATGTTGTCATTTAAATTTGGACCTATTCATATCTCACTAAGAATAGATATCAATACATTTAAAATTAGATATTTTTAAGTTCCCTTAATTTACTTTCAATATATTAAAAATGTGTCACTCCTATTTTTATGGTTAACAACATTAATTTCATCCTAATTACTATACATCCGTAAAACATTCACTATTTATTTTCATTTAAAACTATGGACATTTCATTGCACTTAATTGTTTCTTATTTACTCATTTTAAAATTTCGAAAGCCTAATAGAGTTGTTTTAGTTGTGGTGCGTCAGAAATATACAACAACATTGCTTGGAATTTGACTATTAATATGAATTTATGATTGATAAATTATAGTTATACAACTATATGATTTTTATAATATAATTAACCTTAATATTTTCATAGCTATAGTGATATATAAATATATAGTTGCTATATTATATGATTTTAATTAAACATATTTTACTCAGATGTGGACTAACATATTATATCATCATTTCTAAAATGGTTAGTTATACTATAAAACTATATACTAAATATATTGTAAACTAAATTAATTTAAAAAATATATTGTATACAAAAATAATATTTAATAAAAAAGTAAAATATATAAATTAGATCAATATATATTTAAGAAATCTAAACAATAAAGTTACACAATATATAAAACTAAAATGTAAATTTAATATCAAAATTATACATTTATAAAAGAAAAAAATATTCGCGCAGACGTGCGGGTTCAAACTCTAGT
>rnd-1_family-0#DNA/MULE-MuDR
GGGCTTTTTGCAAAATTGACCTACAACTTAAAGTCAAACACAAAACTAACCTCCCTTTTTTTTGGAAATTAGTTTTGCCCTATTCACCCCACAAGTTCATATAATTCACGAAAATGCCATCAACTTTTTATTTTTATTTTTTTCCGAAAATGACATTTTTACTCTCTCACCCTCATCATCTTCAAGTAATTACAAGATTGCCATTGTCATCAATACCCTAACCACCATGAACAACCAATTTGAAGCTCTTAATGCTCCCAAAATCGAGTTACCTTTCTTCTTTTTCCATTCTTATGAACTAAACACAACACATCTCTCACTTTCTCTCCACATTGAGCTAAAAAACCCAAGATTTTGATTTTACATTTTTTGTGGTTCATAAAGTCATAGAAGCTAACGATTATGGGTGGGTCACTTTCGTTTGAGATTTTGTGTGCTTGGAGAAGTGTTATGTGTGCTAAGGAAGTTATCTCACCAATTTAAGGTATGAAATCAAATTTTTTTCCAGATCTGTTCGTCAGACGACTTACATGGGAAGTCGTCTGGCAGTAGACGACTTACCTGGAAGTCGTCTGGTCAACGCAGAGGTTATTTTTGTAATAACTTTGAAATCTGTTTTCTGAGACGACTGAAAGTTAAGTCGTCTGATTTTGTTTGGTTACAAAAAAATCTCCAAAGAACCTAGACGACTTACATTTCAGTGGTCATAGGTTAGTTTTGCATTTGACTGGATTATTTCAGAAGTTTGACTTTCCCGTACGACTTATATTTCAGTAGTCTGATGAAAATTGAAATATCAATATTTTATTAACACTAAACGACTTACAATTAAGTCGTTATAGGTTAGTTTTGCAATTGAAAAAAAAAAACTTCAATATTTAATTATACCCAGACGACTTACAATTCAGTCATCCGTCCGACGACTTACATGTAAGTCGTCCATGATTTTATTCTGAGATTCTGGTCAAACCTCGTAAATCCTGGATGACTTACAAGTAAGTCGTCTGACGGACGACTGAATTGTAAGTCGTCTATATATAATTAAATATTTAAGTTTTTTTTTTCAATTGCAAAACTAACCTATAACGACTTAATTGTAAGTCGTCTAATTTTTAAAAAAATATTGATATTTTAATTTTCACGAGACGACTGAAATGTAAGTCGTCCAGGAAAGTCAAACTTCTAAAATAATCCAGTCAAATGCAAAACTAACATGTGACGACTGAAATGTAAGTCGTCTAGTTTTTTTGGAGTTTTTTTAACCAAACAAATGTAGACGACTTATTTTTCAGTCGTCTCAAATAACAGATATCAAAGTCAATTGCATAAATAACCTCTGCGTTGACCAGACGACTTATATGTTAGTCATCTGGAATACTTAGAATGAAGTCGTCCGCGTCGACCTAAATGGACGACTTCTCTGGAAGTCTACTAAATGACCTCCGTGGATGTCGTTTGCGTCAATGTTTAATAAACTTGCATTTTCTCTAAAACTATAAAGACTTTTTAACATTTTCTTGTTAATTCATGTTTATTAATGAATATTTGGGCTACTGAATAAAATTTATTACTTAATTGGTGATATTTATGAGGTTACCAACATTCACGTTAGTTAAAGTTTCTAACTGATCCGAGAAGACTTTCGTGGAAGTCTTCTCCGCTAGTTTTTAAGTCTTCTACGTTAGTTTTTGAATCACTTGTATTTTTAAGAGTGATAAGTAACTTCAAGATATGTAAAACTCATATTTACAAAATATGTTCTCTCCCTTAGTTTTACTAAATTTGACTAAGTTTTTCAACGCAAACTTATAAAAAATATGATATGCTTTGACTAGTTACTATTGTTTGTTTCCATCTCTTAAGTATTATTGTTATAAACAATAATGATGATTATTGTTATGAGTTGGAAGAAGGATTAAAATGCTTCTTAAAATGTTGCATCAATATGAAGCTACCAACATTCTTGTTTATTAAGATGAGAAAAAGGCCATTGGAGCTTATTATTGCATATGAGAGATCCAAAGATAAGAAAAAGGCTACTGAAGTCTATTATTTCATTGATTTGTAAATGTGTAAACACATTGTTAGCACATTTATTACATCTTGGAAAACATTATTACTGATTTTACAAAAAAATCACAACTAAAAGAGTAGACATGCAATTCACAAAACAGACCACAAACAAATTTATTATAGATCATTCCTCTACAAAGACAAGCTTGGACTCCACTTGATATGGAAGAAAACTTTGTCAGAAGACTTCCAGGAAGTCCAGACGAGACAAGCTTGGACTCCACTTGATATGGAAGAAAACTTTGTCAGAAGACTTCCAGGAAGTCCAGACGACTTTTAGGAAGTCCAGACGACTTCTAGACGACTTCCAGGAAGTCCAGACGACTTTGTCAGAAGACTTTTAGGAAGTCCAGACGACTTTAGAGGAAATCCAAACGACTTTGTCAGACGAATTTTAGGAAGTCCAGACGACTTCCAGGAAGTCCAGACGACTTTGTCAGAAGACTTCCAGGAAGTCCAGACGACTTTCAGATGACTTCCAGACGACTAACAGGTAAGTCGTCCCAGAAGTCTTCCAGATCTGAAAAACCTGCATATCAAATCCAGATCTGAAAAACCTGCATATCCAAAAACGTTCAAATGGCTTAAAAAAAAGAAAAAATGAGTGAAAGATTAGATAAATCTATCTTTATAGAACACACAAAAATACACATCTAAAAATAATAGATCTACCTTTAAATTAGTGGAAAATGAGTACCATCTGATTAAGAACCTGCAAAAAAGATAGATTAGTAAGAAAGACATGAGATAAAACTGAAAAATTCATATAAAGTTTGGTGTTTTCAAGTCAAAGAGATTAGAGTGGGTTTGGAGAGTTTTAGTTTGGGAAAAAAGTAAGAACTTTATACAACAAGAAGTTACCAAATGAAGAAAAATCAGACATAAAAACTTACCAAAACGCTCAGATCTATTATGAAAGGGAGACTTCGTCAGAAGACTTCCATGAAGTCCAGATGACTTCCAGGGAAGTCCAGACGACTTCCTGGAAGTCCAGACGACTTCCTGGAAGTCCAGACGACTTCCTGGAAGTCCAGACGACTTCCTGGAAGTCGTCTGGACTTCATGGAAGTCATCTGGACTTCAAATCCAGATCTGAAAAACCTGCATATCCAAAAACGTTCAAATGACTTAAAAATAGAGAAAATGAGTGGAAGATTAGATAAATCTACCTTTATAGAACACACAAAAATACATATCTAAAATTAATAGATCTACCTTTAAATTAGTGGAAGATGAGTACCATTTGATTAAAAACATGCAAAAGAGATAGATTAGTAAGAAATACATGAGACAAAACTGAAAAATTCATATAAAGTTTGGTGTTTTCAAGTCAAAGAGATTAGAGAGAGGTTGGAGAGTTTTAGAATGATGAACATTATATTTTTGTTGCAGCCATTTGAGAGGAGGAGAGAGAATGTGTAAATTTTTCTTTATATAGGGAGACAGAAAATCCAATTAGGTTAAATATTGTTGATTCAGACGACTTCCTAGACGACTTACAAGTAAGTCGTCCAGAAGAGTTTAATATTTTTAGCGAGAAATTAAAATATTTTTAGCAGAAAACTAAAATAGAAGACTTTCTAGACGACTTACAAGTAAGTCGTCTGGTTTAAATTATTTAAGCGGGAAAATAATTTTTTTAAAAATTTTAGGCAGGAATATTTGGACGACTTACATGTAAGTCGTCTGTTTTAATTTCTTCACCAGACGACTGAAATGTAAGTCGTCTAGACCCTAAATATAACCCCTAAACTTAATTAACTAACTAAACACTTCATAAAATCAGATTAAACTTCAAAAGTGTTTACTATACACAAAAATAAACACGTATAGGTAAAAAATTAGTTTTTTCAAAAATACATTCAAGCTTTCCAAAATATAACCCTAAGAATACATACAATACTACAACATATGTTGGCAAACCCTAGACCAAAGAATACCATGATTCACTACCTACACTCATCTATGTTAAAAACAATTCAATGTTGTTATATTTTAATTTATATCACTTAAAACTGTCTATAATTACATGATTTTAATTTTTCGCTTATCAAAATATTTTTTAAAAATTTTAAAAATTATTTTTAAGATCAGATACACCAGAAGACTTACTTTGAAGTTGTCCAGACGACTTTCAACATCTCAGACGACTTACTAGGGCTATATTCGTAAAAATAGCTTCTGTTTTTTTGTTTGTAATTTATATCACTTAAAACTGTCTATAATTACATGATTTTAATTTTTCGCTTATCAAAATATTTTTTAAAAATTTTAAAAATTATTTTTAAGATCAGATACACCAGAAGACTTACTTTGAAGTTGTCCAGACGACTTTCAACATCTCAGACGACTTACTAGGGCTATATTCGTAAAAATAGCTTCTGTTTTTTTGTTTGGTCACAAGGGGCTGGGCTGTAATTTTACAAGGCTTTTAGGTTAGTTTTGCATTTGATTCAAGTTTGGGGTTAAAATCAAGTTGTGGGTTAGTTTTGGCAAATTCCCC
>rnd-1_family-378#DNA/MULE-MuDR
GGACTAAAATCTGAAATGGACCAAAAGGCCAAAAAAGAGTCTCACACATCCAAAAAAAATCTGTATGGACCAAGTGATTGTGAAATTATCATTTTACCCTTAATGAATGAATAATATGAACCATTGGATTCTATAATCTTTCTATAAATCAGAACCGTCGGATTAAGAGAAGAAAAGAGGAATGTTATATTTACAAAAGTACCATTAATGAAACTCCAACCAGAGCCATTGATCATCTTTTCTATGTTTTAATCTTGGTCACACGCTTTCACAGATCTCTCATTCTCTATCTTCTCCTCCTCTTTAATCTGACGCATAAATAACTCAGAGCCACACGATGTTCATTATTTTATTCTCTCATTCGACTAGGTACAACTAGTATAACTCATACAACTATACATGTTAAAAATAATATAACTGGTACAACTGGTATATAAATATTATAATTCATGTACAATTTGCAGCTACTATAATTAACTCAACTATTAAATCATTTTTTTACATATGATGATAAAATTTCATCTATTTTTTCTGAGGCTCTTCAATTATTGTTAAATTATTAAATTACACTATCAATTTTATTTAAGAGACTTTATACTTTTAAGGTTTGTTAATTAGATTGACCATATTATTATGAAAAATAAACATCAAAAATATATTTACAAAGTTATAATGTGAAAATATTGGTACAACTCCTAAAACTAAACATATACAAAATTTGGCATATTTTTTATTATATATTAAACATGAATTACTGGTACAATTTTGACATTTCAGAAATTGACAAAATCAATTTGGTATTTCCATATGAAAAAACAATCAAATGACCAAACTGGTAACTGTTTAGATAGATTCCTTATTTTTAATGATTTTTTGTTTTTTTTGTTTTGTTTTTAGCAATTCTTACACCATCATATAAGTTTACATGATCTATCTTATACTTTTAAGGTTTATTAACTTGTTTGTCTACATAATTTATGGAAAACATACATAAAATGTATTTAAACAGTTATGAAATGTATTTACCAGACTAGTAATACTGATATAACTAGTACAACTACTCAGGTTCTGAAATTTAAATATTCCTTCGAGTATGTCATATGAAAAAAATCAATAACATGGCTAAATTGTAAAGTATTTATAAAGGTTCCTTATGATATTTCATGGGGGCTTTTTTTTTTTTTGCAAATCTAACACAATCACATAAGTTTGCATGATCTACCTTATACTTTTAAGGTTTGTTAACTTCTTTGTCCACATAATTTTTGGAAAACATACATGAAATGTATTTTAACAAAATTTATGATTTCATTTTATTGGGGCACAGACATGTACACATAATGAAGTGGTACAACTGAGGTAAGTTTTAATTTTATGTCGTACAACTAGCTTTTTCGATTTCACTGTCAAAATATAACTATGTACAAACTGGTATAACTCAAAAACTAGTACAACTATGTACAAACCGGTACAACTCGAATACTGGTCCAACTATGTTATTTCATTTTATATTGTGCATTATATTTTAAACGTGTATCATGTTTTAAACATTATGGTTGAATATTAAATCAAGTTGTTGTACTAATTGTACTATTCCTAAATATTTTTGTGTAGTTTAACATGTTATCTATTTCTTTTGGTTGAAATACATTAAATCAAAGTCGATAAAATTAAGAGAAAATTTTCTTAGGTACGTAAATACAACACGTAAAACTAAATAATATTTATTAAAAAATAGATATTAAAAAAACTGATGGTATTGAGATTATAAATTTTATAATTTTAAAAAAACTTCATAAATTTTTGAAGATTTATTTTTTGTAGGAAAAAATTTAAATTATAAAATATAATTAAATAATAAACTGAGTGAAATGTACGAATTTGCAAACATAAGAATCAAAAACTATTTGAAATCAAATTTGTAGATACAACAAACATATGTATATCATATTTTATATCAAAATATGCAAGTTTCACCATGTTCTTCTTGTGTATGTGATTACAATTGCTCTATTTCTTTTAATATTTTCATTTCCATATCAAGAAAATGAACTTTGAGGCGAGAAACCTACTAACCAGCACTAGAAAAACACAAATCAAGTGTTGCCACAATTAAACTAGTAATAGTACTACTGTAGTTAAACCGGTTAAACTATTATTGTCGTAGTCCAAATACCAAATATTAATGTTTATGTATTTTTTTTCAAACTCGTGATGGCTTATGCACTATCTTTTGGCAGATGCAAGCGGGAAAGATTAAACTAGTATAACTATGTACAGACGGTACAGCTCAAATACTAGTACAACTATGTTATTTCATCACGATTAAAACAATTCTTTGCAAAAAAAAAACACAAAAATCATACATCAAATCCAATCTTTTTCTTCTTTCCGGTGACTCGCGTTTTTAGAACAATGTTTGAAGAATTTTCTGGCTCTGCATCTAGCTTTTTGGCCTCAAGACCAAAAAGATGAAGATGATCTTTTTCCGAAAATCGTACAACTAGTATAACTAGTACAACTAGTACAACTTGTAAACGTATCAATTTCAAATCAAATATTATTAAAAATATACTATTCATATATTTGACACATGCATGCGGGGTAGATTAGACCAATATGTCTTATTGGTTCTACATCATTCTCTTTTCTAGCATCTTCGTATGCCGAAAACAATAAATATATGAAATTATTATACATCTCATAATTAAGTGATGTCATTTCATAATTTCTCAAAGCCATGTCATCTTTTTTTGTGAGAATGAACATGGTGATGATACATAAGAAAATGATTTTTCAAATAATAAATATGACATACTCAATATGTACTAGTTGTACTAATTCGAGTTGTAGAAGTTGTACTAGTTTGAGTTGTACTAGTTGTCCTAGTTTGAGTTGTACTAGTTGTACTAGTAATACTTTTCGTTGTTCATTATTTTGAATATCGGATGGAAAAGATGAAATTTGACTCTGGATATGATATAATTGATTAAACATGATTATGGGTTGATCGATTTGAGATAAGAAAGAGAAAATTAGTGGATGGTTGAAGAAATTTTTTGATTTTGTATTATGGTGGAAGAACTATGAATGGGGAAGAAATGGGGGAAGAAGAAGGAGATTGGGTCGGATTTCGGGTCTGGATCTGGGTCGGATATTGGGTTGGATAGTAATGGCATAGGTTAGTAAATATGTTTAACTCCTTAGGTTTTTCAGTTATTTAACATAGATTTCTATTTAAATTTAAATACAAAATAAATAAATAAAGTGATGGGTCTAATTGAGATTTTTTGGAGACCAAGTGGTCCATCTCAGCATTTGATCC
>rnd-6_family-9780#DNA/PIF-Harbinger
TTAGAGCATGATTATCCTATGATCTTTAAGTGGGTTTTTAATGATTATTTAATATTTTAAATATATTTAAGTGGGGTTAAGAACTCTACTTAAGAAATTTCCGTTTTGAGCGGTTCAATAGGAGTTTTTTAATTAGGGGTTCTTAAAAAAAATTTAATAAAAATTTTATTTATTAAATAAAACATATTAAACATTTAAAACATAGATTAAAAAAACAAAGATTAGTACAATAATCGAGAATAATTCGAAAAAAAAAATCCAAGCTCGAATGGAAAAATTCTAAAAGGTTTAATCAAAATTTTCATCAAGTGATCCTTCAAAAGTGTTTTGAGAAAAAGAAACCATGAGATGAAATTTTTTTATAAAACTTGTTTACAAGTCAAAGGAAACTTGTTTATAAACTTGTTTATGAAACTTGTTTTCAAAAAAGAACTTGAGAAGGAACTTGAGAGAAAATGCATGATGAATGAAGAAAGTGTTGTGTTGTGAATAAAAGTTTGGTATACAAAGTTTATACAGACAAGACTATAAGAGTTTACAAGTTTATATAGACATAAAGCTTTACAAGTCCGTGACTGATGATTACAAGAGTTTGCAAGAATACAAGACTACAAGAGTTAGTACGTAAGCATTGCACAAGTGATTACTACACAAGTCCGTGACTGATGACTGATGACTGATGACTTTACACTCTTCTTGACCTGAAAAAAATGAGAACTTGACACCCNNNNNNNNNNNNNNNNNNNNNNNNNNNNNNNNNNNNNNNNNNNNNNNNNNNNNNNNNNNNNNNNNNNNNNNNNNNNNNNNNNNNNNNNNNNNNNNNNNNNNNNNNNNNNNNNNNNNNNNNNNNNNNNNNNNNNNNNNNNNNNNNNNNNNNNNNNNNNNNNNNNNNNNNNNNNNNNNNNNNNNNNNNNNNNNNNNNNNNNNNNNNNNNNNNNNNNNNNNNNNNNNNNNNNNNNNNNNNNNNNNNNNNNNNNNNNNNNNNNNNNNNNNNNNNNNNNNNNNNNNNNNNNNNNNNNNNNNNNNNNNNNNNNNNNNNNNNNNNNNNNNNNNNNNNNNNNNNNNNNNNNNNNNNNNNNNNNNNNNNNNNNNNNNNNNNNNNNNNNNNNNNNNNNNNNNNNNNNNNNNNNNNNNNNNNNNNNNNNNNNNNNNNNNNNNNNNNNNNNNNNNNNNNNNNNNNNNNNNNNNNNNNNCTCAAAGCTTGATACGTAAACGTTATACAAAAGAGAAATAACTCGTTTCCAAGTAATTTAGACACTCATCACTAAGAAAAATACAAACAAACACAGGATTTTACCCAAAGCGTTTGAGGAATGATCTATAAGCAGGCAATAATACTTCAGTAACAGCAATTCTTAGTGACTCTCTTAGCTCTGTGACTGGAACTGTCCATTGTGATTGTCTCTGATGCAACTCATCAAATTGCATATTGAACATCTTGAACCTGTTCCATTTTTTCAATATTCTTTAATCATTCATATATAAACATTTTTAGGTAATTAATATATAAACATTTTACAATAACTGTGTTTTTGGTTGGATGAAGGCTTACCTCTCTTTTGGGGNNNNNNNNNNNNNNNNNNNNNNNNNNNNNNNNNNNNNNNNNNNNNNNNNNNNNNNNNNNNNNNNNNNNNNNNNNNNNNNNNNNNNNNNNNNNNNNNNNNNNNNNNNNNNNNNNNNNNNNNNNNNNNNNNNNNNNNNNNNNNNNNNNNNNNNNNNNNNNNNNNNNNNNNNNNNNNNNNNNNNNNNNNNNNNNNNNNNNNNNNNNNNNNNNNNNNNNNNNNNNNNNNNNNNNNNNNNNNNNNNNNNNNNNNNNNNNNNNNNNNNNNNNNNNNNNNNNNNNNNNNNNNNNNNNNNNNNNNNNNNNNNNNNNNNNNNNNNNATTCTTGGTGAGCTTCTCCTTCTTAGCCTTAACCCTCTGTGCCTCAGCCAAAAAAGACATCCGCTTCGCCGTCTTTGCATACGGGTTCAACTTCAACATCACATTCAAATTCTTCAAAGGATTCTTCTTCATCACAGCTCTCTTCGCATCCTTCTTAATCGGCTTCACCACACTCTGCATATAAAGCCTATCATTAAGCTTCCTCCTTCTTTGCAGGCATCTAGAACAGAGTAGGCTGTGCACCAGAGGATGCTAAAATCTCTAAAGGCTTCAGAACTTTCGCAAGACTGGTGAAGCCTTGTGACTCCGAAGGAGTGAATCCACCTCCTCCTCCGTATAACGTCGTTAAGTTGTTGTTTACCGGAGAAGATAAGAAGTCAGGGACAGAGCTCAGATCCCTGTTCCTCAACTGTGTCAACGAACCAAAACCTTGGCCGAGGAAACAACAATCAGAACCGAAGCCAAAGGCATTGTCGAAAGGGTATCGGAATTAGGAACGTTGAGGAGACAAGAATTGTTGTTCGCTGTCAAGAACGAAGGCTGAGATGTGTCGATGCTAAAAGACGAGACGGAGAAGACGAGAAGACTAGACGGAGAAGACGAGAGAAAAGAAAAGAAAGAGAGAAAAAAAAAAGAAAAAAATAATAGAATCAATTGTTTGCTGACACGTGTTTCTAAAACCTACATAAAAATCGGTCACCAAAATCCTAACTTAAGAATCGATAATATGCATTATATTTAGTTTCCATTTAATTAAATGAGTTATTTTCTTTAAAAACTCAGTTAAGAAACAGGGATAATCCTGATCTTA
>rnd-5_family-8543#DNA/hAT-SIMPLEGUY
TAGGGATGTTAACATGGGTAATTACCCATGGGTTTACCCAAACCCACTAATAACGGGTTGGGTTTTTACCCGTCTAAGATTTATTGGGTCGATCATGGGTATTAATTTTGAAACCCATATTTATGTTGGGTAAATATAAAAGGGTAATGGTCTACCCATGGGTTTTCAGTTATATTATTATATTTTCACCATTTAAATTAAATTATATAAAATTTGCAAAAACGTTTTTTCCATCAAAACCAAAAAATGATTTTTTCCTCCAAAACCATGAAAATAAATTTTCTCACAGAAACCAAAATATGAGTTTTTCCGCCGAAACCGAAAAATCGAGTTTTCCTGCCGAAACCGCAAAACCGAGTTTTCCTGCAAAAACCATAAAACCAAGTTTTTCCATCAAAACCGCAAAACCGAGTGTTCTCACCAAAACCGCAAAACCGAATTTTCTCGCCAAAACCGCAAAACCGAGTTTTTCCGCCAAAACCTTAAAATCGAGCTTTCCGACTGAAAACCGCAAAACCGAGTTTTCCCGCCAAAACCGCAAAACCGAGTTTTCTCCCCAAAACCGCAAAACCGAGTTTTTCCGCCAAAACCTTAAAATCGAGTTTTCCGACTGAAAACCGCAAAACCGAGTTTTTCCGCCAAAACCGCAAAATCGAGTTTTCTCACCAAAACCGCAAAACCGAGTTTTTCCGCCAAAACCTTAAAATCGAGTTTTCCGACTGAAAACCGCAAAACCGAGTTTTCCCGCCAAAACCGCAAAACCGAGTTTTCTCGCCAAAACCCCAAAACCGCGAAACCGAGTTTTTCCGCCAAAACCTTAAAATCGAGTTTTCCGACTGAAAACCGCAAAACCGAGTTTTCCCGCCAAAACTGCAAAACCGAGTTTTCTCGCCAAAACCGCAAAAAACAAGTTTTCCCGCCAAAACCGCAAAATCCAATTTTTCCGCCAAAACCGCAAAACCCAAATTTCTTGCCAAAACCGCAAAACGAGTTTTCCTGCCGAAACCGAAAAACTGAGTTTTCCCGCCAAACCGCAAAAACCACGTTTTCCGTCGAAATCGCAAAAGCGAGTTTTTCCGCCAAAACTGCAAAGTAAGTTTTTCCGTCAAAATCGCAAAATCGAGTTTTCCCGCCAAAATCACAAAATGATTTTTCCCGCCAAAACCGGAAAATCAAATTTTCCTGCCGAAACCGCAAAGCCGAGTTTTTCCGATCGAAAACGGGTTTTCCCGTTTGGCGTAAACGAGTTTTTGCGCTAAAACAAGTTTTTCTATAAAATTGCGAAATCTTATTTATATATTAAAACTGACATTAATGATATTAATATTTTACATAATATTTTTTGAGTAAATAAGATAATACTTTGGGTACCCATGGGTAACCCTATACCCTATTGGGTTATTTTTTGGGTTTGGATTTCAATCTTGATGTTTTTGGGTTTTTGCAGGTTGGGTATAAACTGGGTTGGGTTATCTGCGGGTTGGGCTGGGCTGGGTTATTTTAACCTACGTTAACATCCCTA
>rnd-1_family-165#RC/Helitron
ACTAGGTGTTTTGCCCGCACATGCGGGCATAATCATCTTACGAATACTTATTATTTTATCTCTTATTAATCTAAAAATCGGCATTATATAATTATTGGTGAACATGTTGAAGTAAAAAATTATGGTGAATTCTTTGTTCCTCAAAATTTATACCAGTTATGTTGAAATTTTAGTCAAATACTATGCAATTTTGATAAGGAACAAATTGAACAAAAATTCATATTTTTTATATTTTTTCAATTCTTCTAATGAAATTTTATTTTTTATTTTGTTCATTTTTTTCATTCTTCTAGGGATGACCAACTGAAGCTATAGTGTTTCACGGATTAAACTTAAACTGGTTTAATTAGTTAAATCAAACATCAAATTATTTATACATGTCAAAAAACGTTCATCAAACTATGTACTTATTATTGTGTTAAAAGTTTTAAAACACTCATATATTAGAAATAGTTTAGAAAATATCTTTATATAAATATTTTTGTTGGACTAATATTTAATTATAAACTATTTTATATCTTAGTTTTTTAACTTTATAATAAACAATATTGTTTTCATATAGCAACACAATATATATAAGAATTCTATTAATTTTTAAATATATTTTCACAATTTTATTATATTAGTTTATAATTAATTATTTAATATAACATAGAAATTTAATATTATTAAATAAAATGTGTGTTTTATTATATAAAAAATTCATTACGGGTTTTGTGAAAATTAATAAATACTAAGTTAAAAACAAATAATAAGTCAATGACCTATATAAAAGCTTAAAACCTAATAGAATATGACAAATAAGAAAATAAGAATTTTAATATAAAATATAGATTTAAATATTATTAAATCAAAATTATTTTTTAATCATATATAAAATTCATTACGGATATTTTTTAAATTAATAATTTAGTGATTCAGCTAAAAATTATTAATAAATCAATGACTAAGTTAAAACCTAATAAAAACATGACAGATAAGCAAAATTGACTAAAATTATGAAAAACATGACAAATAAGCAAAATTAAAATAATTATATATCTAATTACATATTTTATAGTTATAATATTTAAATTAATAAGTTATGGCCTCAACTAAAAACTATTAATAAATTAATGACTCAGCTTAAACCTAATTAAAACATGACAAATAAGCAAAATTACCTAAAATCATGGAAATCATGACAAATAAGCTAAATCACTTCATAAATAATAGTATAGAT
>rnd-5_family-1478#LINE/L1
TGCGATTTTGCTCTCAGGCACTTTATCCAAAGAAAGTCCTTACCCGCCGGTTTAACTCTGCTATCTCTGTGATTCCCGGAATTTTACACCTTTCAGGCTATTATCCACTGCTTTTCCCTGCAACTTTTCAAAAGTCTTCCTACTTTTAGAATACCCAGCGGATTTTAGACATCACCTTTCAACAAAACCTCATCTGATCGGAACTTCGCCGGGTTCAGCCCCCGACGACGTCGGCGGGTCAGCCAGGATCCCCTGTGCCGGTGCTCATACCATCTCATGTCCCCGTTCACTCGCTGTAGCCGTCATCCAGGATCAAGCTCCCGCTTGTATGGCTGAAGCTTGACTACATCTTCTCAAATCTTGGTTGTTATAACCTTTTATACTACGTTTGCCAACAACCTTTGAAGCATTTACTCCCCAAGAGACATCTCTGCTGCATTCAATACCCTTTAAGAAGCTATAAAGGGACGACCAACTTCTGGAATCAATACAGTACGATGCATCTCAGACAGGAGTAACACGGAACAAGATTGGGATGAGATCTAGGTTGTCATAACCTCTTCAACAAATCCTCTCTCAGCTACACCCCTCTAACAGATTTGGTTGCGATAACCCCCGTACAAAACCCTAAACAACGTCGCCTGGAAACATAACTTAGCGAAAGCTTGTTACCTCAGCCTCTTCAATATGGCTCGAAGGTACAGTCGCTCAGAGAAGGAAAAATGGATGGCTCCTCCAATCCCAGCAAAGCGGCCACCAGTCCGTATTCCAGCTAACAACAACGAAGACCTGATAGCGGCGAATAGACTGACTATCATTGGAAGGGTTACCAACTCACTGGTCCAAAAACCTCGTGCAGTCATCGACTTTATGCCTCAGATATGGAATCTCGAAGGCAGGGTAATGGGCAGAGACTTAGGCTTGGATAAGTTCCAATTCAGCTTCGAATCGGAGAACGACCTAATACAAGTTCTTGAGAACGGTCCATATCATTACAAAAGATGGATGTTGCTACTACAACGTTGGGAGCCTATTGTGTCGGATAGCTTTCCGTCCAACATCTCCTTTTGTGTGAAAATACACGGCATACCTCTTCACTTCTGGTCAGATAGTACCATTCATACGATTGGAAAGGAGTTCGGTCAGTACTCCATTAAAGATGTCAAGGAAGCCAAGATCCGAGTTGAAGTCAATGGACTTCAGCCGCTTACCATGAAAATGGAAATTCAACTGCCAACAGATGATGTCACGGAGGTTGAGTTTGAATATCAGAAGATTGAAAAACACTGCTTTACATGCTTCTCTCTACTTCATGAGGAAACAGACTGCCCTTACCGCAACCCTAATGCCCCCCACCCGAAAGACAGGAGTCTTGGAATCACGCAAAGGCTCGCATTACAAAGGATAGAAGCAGACAAGAAACGCCATGATGATAGAAGAGGCTACCGTAGACCTGACGAGCTGGTACCACTAACCAGAATATCGGAGACAAGCCATTTGCTCCCGCGAAGGGAAAGAACCAGTGACAAGCCCTATTATGAGCGATCCTATCATGGGAGACGAGAAGATTCGCGAAGAGAACAATCTATCTCATCCAGAACAGGCCGCTCCAACTTTGAGTACCGCAGAAGCAACGCTCCTTCAATGCAATACAGAGTAGTGGAAAGAAGTAGGCTAAGCTCAGGCTCCTCTCCCCATCAACAAACCCCTCCTGCCGGATCAGGGGGCGTAGAGAATACGGGGAATATCCCAGGTAGTCAAACAGAGAGAATTCCTCCGTCTAACCAGAATTTGGTGACACCACCAGCTCGCTCTGTTAAAGAACGCTTAGGAGGACCAGTTGGAACGGGAAATGAAGGATCAAACTCGGGGTCGAAAGAAAGGAGATCAGCGCTGGAACGTATCTCAAATCCACTACCTATGGAGGAAACCTCAATAAGAAGAACCTCGGGTTTTGACATGAGCCGACTCCAGGGACCAGATCCTATGGAGGAGGAGAACGATCATAATAGGCAGGAAAACTTGGAAGACACGATACACGACTCAGGAAACAGAGTCCCTGCAACATTACGCCTCGGAGGAGTGACCACGGGATCCACTAGCAGAAAAGGAAAATCCATTCCCATAGCTCCACAAAGCAAAGTGGCGGGAAAGAGGAAAGTGGCCAGAACCCCGACAAAGAAGCGAGTGGTTAGGAGTCCTCTGCAAGGACTTAAACTGAGCAAATCAAAAGTTTCGCGCTCGTCAGTGGTGACCAGAAGGAAGCTAATAGTTGATAGAGATAACACTTTACCTTGTCATAAGGCAGGACGTAGTACTCAACGACCGACTACAGAGCCTCCAACTACGGTGTTTATACCGGGCAGTACTAGAGGGGGAGTGGGTTTTCGGCCCCCTCCACACCCTCTTCCTTAGTCGTATTGAGCTGGAATTGTCAAGGGTTGGGGAACCTCGCGACAATCCGGCGAATAAAGGAGATCCATCGTAGTATGGCTCCTAGTGTAATGTTCCTCATGGAAACAAAAAACAGTGATGACTTTATCAATCAAAAGTTGCAAATGCTCCATTATGATCACTATTTTTCGGTTCCACCTATGGGCCTTAGCGGCGGTTTATCTCTTTTGTGGAATGAAGATACTGAAATCACAATCTTGGAATCATCTCCGAACCTGATAGACACAAAAGTAGTTCACAAGGGAGCTACATCATTCATATCGTTTGTGTACGGAGCACCGGCTGGTGAAAACAGGGCTTGCTTCTGGAACAAGCTATCGACAGTGGGGCAAGGCCGAGATGCACCATGGCTGCTCACTGGTGATTACAACGATATTCTGAACAATGCAGAAAAGATAGGAGGTCCTCCCAGACCCGAAGGCTCGTTCACTGCTTTCAGATCGTTTGTGGCACAAAACGGACTTTGGGACCTGAAACACTCCGGAGAGCAGCTGTCTTGGCGGGGAAATCGCTATACTCACTTCATCCGCTCGCGACTTGATAGAGCCATGAGCAACTGCTCTTGGGCTGAGGCTTTCCCTCTTGGGAGATGCCGTTATTTAAGGTTTGAAGGATCTGACCATCGGCCTTTGATCACATATTTCAACTCAGATAGACCCAAGCGCCAAGGCATGTTCCGGTTCAACCGAACTCTGGCGGAAAAGGAAGAAGTAATGCATCTGGTAGATTCGAGCTGGCATCATTCTCCTCTTGATTCTGTGATACAGAAACTGAATGCGGTTCGAAGAAGCATTATTCAGTGGGCAAAGGAGCAACAAACACAGAGCAACATACTGATAAAACAGAATCAAGACGCTTTAGAAGAAGCTCTCTCTTGTGCAGCTCCGGACCCAGTGCACATCGAGGTACTTACCAAGGAGCTACACAAAGCCTACATTGCAGAGGAGAGTTTTTGGCTGCAAAGAAGCAGGATTCAATGGCTAAAACAAGGGGACAGAAACACAGGCTTCTTCCACGCGGCGACCAGAACCAGAAGAACTATAAACTCCATTCCGGTAATTGAAGATTCCCAAGGAGGAGTGGTCTATGACGAGCAAAGCATTACCAGGGTGATCTCTGACTATTTCACCCAGATCTTCACAACAAACGGCAATGAAGACTTCTCACAGCTACAAGGCCTCCTTTCCCGAAAGGTAACGCCAGAGATGAATGAGATGTTAACTACTATCCCGAGCGATTCGGAAATAAGAGAGGCAGCGAAATCTATTGATGGAGGCAAGGCTCCCGGACCGGACGGGTTCCCAGCAACGTTCTACCAAGCATATTGGCATATCGTGGGACAGGATGTGACCACTGATGTACGAAGATTCTTCACCACCAATCACCTTCACCCGCAACAGAATGACACCCATATCAGGCTCATTCCGAAGGTCACGGGGCCTCGAGCAGTCGCGGATTATCGTCCTATCGCCCTGTGCAACACTCATTACAAGATTATAGCAAAGATCCTTACTCGAAGACTGAAGCCGTTACTGTCGTTGCTCATCTCTAATACCCAATCGGCTTTTGTAGCGGGACGTTCGATCTCGGATAATGTCCTCATCACCCATGAAACCCTACACTACTTGCGTACCTCTGAAGCAAAGAAGCACTGCTCCATGGCGGTTAAGACGGATATGAGCAAGGCATATGATCGAATCGAATGGGGTTTTGTGAAAGAAGTACTGACAGTCCTTGGCTTCGCCCCAACCTGGGTCTCTTGGATCATGAGCTGTATTGAATCAGTCTCCTACTCTTTCATGATCAATGGTTCACCTCAGGGTTATGTGAAACCGTCTCGAGGCCTTAGACAAGGTGATCCCCTCTCGCCGCATATCTTTATCCTTTGTACCGAAGTCCTCTCAGCTCTGTGTGAGAAGGGACAACTGGACGGATCCCTGCCCGGGGTTAAAGTCTCACGCGGTAGCCCACCAATCAACCACCTCCTGTTCGCCGACGATACCATGTTTTTCTGTAAATCGAAGCCATCCTGTGTATCAGCACTAATGAAGATCCTGGCTATCTACGAAGCAGTTTCGGGACAGAGGATAAACCCTCAGAAGTCGGCAATTACCTTCTCAGCGAAAACACCTGCCCCTGTCCGAGCTCGGGTCAAAGATACTATGGCTATCTCTATGGAAGGCGGGATTGGAAAATATCTAGGACTACCCGAACACTTCGGTCGCAGGAAACGAGACATTTTCGCGTCTATTGTAGATAGAATAAGGCAAAAGGCACACAGCTGGACAGCCAAGTTTCTATCAGGTGCGGGTAAACAGATCATGCTTAGATCAGTCCTCTCCGCCATGCCTTGCTATGCCATGTCGTGCTTCAAGTTACCAGTCTCCTTATGCCGACAAATACAATCGATCCTAACACGGTTCTGGTGGGACGCCAACCCGGAGAAAAAGAAGATGTGTTGGGTTGCATGGACAACTATGGCATTGCCAAAGTATGCGGGAGGTCTCGGTTTTAGAGACATCGAAACTTTCAATGACGCTTTGTTAGCAAAAATTGGCTGGAGAATCATCAAGGATCCTCAGTCTTTGCTTGCTCGAGTACTGCTCGGGAAATACGCCAAGGACTCTTCATTCATGGATTGTGCTATCCCTGCTTCAGCCTCTCACGGCTGGAGAAGTATCTTAGCCGGAAGGGAGATTCTCAAGAAGGGACTTGGTTGGGCAGTAGGCAATGGTGAATCGATCGGACTCTGGAGCGATCCCTGGCTCTCTTTCAACACCCCTTGTCGACCAATTGGACCTGCTACAGCAGAGAACCACTCAATGAAAGTGAGTGAGCTGTTATGCCCACTTAGTAACCAGTGGGATGTGGAGAGAATCCGAGCTATCTTACCTCAGTATGAGGACGCTATTTTGGGAATAAAAACAAGTGCAACGCCTTCCCTTGATACTCTCCTTTGGCTACCAGAACGGTCAGGCATATACTCAACTAAAACAGGTTATGGCATTGGCATGATCGATGAATGTCGGAGATATGGATATGTAAGAAAGCATAAAATGCATGGGTAATGATATATGTATTGCGACTAAATAAATGTTCTCACGAATTATGTATGAGATAATTATGAAATTCGAATTTAGGATTACTGAATGTATCCTATAATTCTCAAGTCCACTTTTCTCTTCTTAACACTACCGACATCGAGTGTAGAGGACCACTCCTCATTTTTAGTGTTTTAAATTTTTTGTTTGTTTTTAGCTATACTATCTATGTTCTCTATCGTACTGTGATATAGCCGGTTTGGTTTTATTGTATCTGCCGTGAACGTTTTCTCCTTCAATGAAAAGTAAAGGATCTATCGTACTGTGATATAGCCGGTTCTGATTCCTAAAATGTTTATGATTTTCGTAATGCAATGACTCGTCTTGTTTATTCATAAGATATATCAGTTTCAAGTTTGTAGCATAGTAAATTTTGATTTAATTTAACATTATAACAAAGTTTATAACACACGGAGAAAAAGAAGATGTGTTGGGTTGCATGGACAACTATGGCATTGCCAAAGTATGCGGGAGGTCTCGGTTTTAGAGACATCGAATCTTTCAATGACGCTTTGTTAGCAAAAATTGGCTGGAGAATCATCAAGGATCCTCAGTCTTTGCTTGCTCGAGTACTGCTCGGGAAATACGCCAAGGACTCTTCATTCATGGATTGTGCTATCCCTGCTTCAGCCTCTCACGGCTGGAGAAGTATCTTAGCCGGAAGGGAGATTCTCAAGAAGGGACTTGGTTGGGCAGTAGGCAATGGTGAATCGATCGGACTCTGGAGCGATCCCTGGCTCTCTTTCAACACCCCTTGTCGACCAATTGGACCTGCTACAGCAGAGAACCACTCAATGAAAGTGAGTGAGCTGTTATGCCCACTTAGTAACCAGTGGGATGTGGAGAGAATCCGAGCTATCTTACCTCAGTATGAGGACGCTATTTTGGGAATAAAAACAAGTGCAACGCCTTCCCTTGATACTCTCCTTTGGCTACCAGAACGGTCAGGCATATACTCAACTAAAACAGGTTATGGCATTGGCATGATCGATGATAAGGAACCTGAAAACAGGGTCAACCCAATAAACTGGCTTGAACATGTCTGGAAGGTTAAAACTGCACCAAAGCTCAAGGACTTCCTATGGAGGGTTCTTAAAAAGGCCATACCTGTTAGCTCGAACCTTGAAAGCAGAGGAGTAGCGAGCTTTGCCTGTAAGAAGTGTGGGGCTTACGAGGACGACATCCATGTTTTCCTCCACTGTCCAATTGCAGAAGAAGTCTGGAGCCTTATCCCGGTCGCGCTGAGGCCATCTCCCATCATGGGGTCGCCAGAAGATATTGTTAAGAACGGTGCTAAGTACACTCCTCTGCCTCCGGTTGGATTAACTTCCCCGATATGGCCTTGGGTTATGTGGTATTTGTGGAAAGCTAGAAACAAACTGATCTTTGAGAACAGAAGCTTCACAGCTCAAGAAATTGCTCTAAAAAGTGTGCAGGATGCAAAGGAATGGAACAACGCGCAGGTTGAGAGCATGGGACCAAAGCTGACTGGCCAATCACAACTACGACCCCAACCTCAAGCTCTCCGATCTCCTCCGACTTTCTCTCCTGATATACTAGTATGCAGCGTGGACGCAGCTTGGGATGCCAACACTGGACGATGCGGGATAGGGGGAGTTTTCTCGGGAAGTATGGAGAGACCTGGACACAATTTATCTGAAGCGCATAGCTATGTATCATCAGCTCTAATGGCCGAAGCCATTGCTGTTCGTTTGGCGGTTTCAACTGCCGTGTACTCAAACGTCCGATCCCTAGCGGTTCTATCGGATTCTCTATCTCTTATCAATCTTTTGAAGAAGGGAGGAAACCAACCTGAACTGTTCGGTATCATGTTTGATATCTATCACTACTTATCACTCTTTGATTCCATATCTTTCCATTTCATTTCTAGGAACTTTAATGCTGAGGCTGATTCTGTGGCAAAATTAGCCCTTGCTATGTCTGTAACAAACTCCATTATGGGGGAGTAAAACCTTTTTCATTATGGAATGAAATGCTAGTTTGATCAAAAAAAAAAAGAAAAAAAA
>rnd-6_family-3047#RC/Helitron
ACTAGGGCTGGCCCGCCCTACGGGCGGGATTATAAATCAAAAATAATTAGAATAGTTAGAGTAAATTTCTATTATAACACTTGATATATAAGTGACAATTAATCAAATGCTTTGTTGGGCTAAAACTATACTATATATATTATTTATTTGTGTTTATATTATACTGTAAATTATTGATTTGTGTTTATTCTTGCTTATATTTTACTACTAAAAAAACTGTTAAATTTCCATTGAAATTGTGTGATTTCTGATTAAATATTTTTAACAAAATACAAATGATCACAAAACGTAAGAAAAAAGTTTACAGTAAAATATATCCCATATAAACAAATTTATAGCATAAATTTTGATTTTAATAGTTGCATTATATTTATATTTTTAATAACAATTATTAGGTAATAAAAAGATAACACTATTTGATTTTTTGTTAATACATATAATACTCGATAAATGATATGAAATACTATATGAAATACAAAGCCTGAGAGTCGAACAGACTGAGTAACTACAAAGAAATAGTTAAATTTTGTTCACCTCAACAGTTGCTTCGCGCGGGACGTAATTGAGTGTTAAGATCAGACATTTCTTTTAAGTTTTGAAGGATTAGTTATCTATTTTTATGAAACATTATTGATAAGTGATCTTTTTATATAACATGTTACGATATTGAGAGCCGGAATATGTATAGTTAACTAAATTACATAATTATATAGTTTAGGAACAATGAAATTATATTTTTTTATTTAATGATGTGTTCCTTTGTTTTGTTTGATTTCATTGAGATCATCTACTATCATATGTTTTCTTTGTAAATTTTTTTTATATTGTGGTTAATCAGAACTTTGTAATTATTTGATTAAATATTAAAGTTCAAGAAACAATGTTATGACATCATTTTTCTTTTTCTTTTTAAATGTATCGATACTTGGTGATAGTACTATGGATGGTATTTTTATTTTTAATTTATTAGATAATTTTATTGTTTAAAAATAAAATATTTTGATTATGTATAATCACTTCTTGTTCTTTTCCATCTATTTTCATATTAATTTTGTAAGGTTCTAGTTTGGTACGCACAAAAGAAAAAAATATTTGCGAGAATAGATATTTTTCCGCTGGTCTGAGTTTGATGAAACATGAGAAATAATATCAAAAATGTATTTCCTTTCCTTTTGTTGTTATGATTTATTTAGATATTTTGGAAGTTTATATATATTATAAATTAGATTATGCATTCTCACTAAATTATTGTTTGTTGGCTTATTTTTCGTAATTATATGGTGTATTTTCAATATTTTTTTCATTTTTTGATGTTATATTTTCTAAACTCTAATTTTAAACTATTTTTTTGTAAAAAAAAATACTTGTTTTGATTGTTCATTAATCATTGGTTATGGTTTCCATTTTTCTTTTTTTGTTAATTTCTTTAACTTGAGTTTATTGACAAAAAATAAGCAAATTTCATGAGAATTACTTCAAAATATTGTACTTAGTTTTTTTTGTTCTAAAAAATTATCTGTCTATCCTTCAAATTTCGTATTTAAGTATGGAAACCTGAATAGTCCTCGACTTAATTATCACATCAAGCACGATTACAAAGCTAAATATACATTTTTAAAAATAACTCCATATTAAATAATAGTCTCTCCCTCTCTCCATCTTTTTTTTTTGTTTAGTAAGTCTCCTTGACCAAAAAAAAAGTAAGTCTCCTTGACAAATAAAAAGTCTTCTTAACAAAACCTATGTCTTCTCTATTACTTTTGATGATATATATGTCCAACGATCTAGGACTCATAAAAGCTCGAAAGAATCTAAGGAAAAAAAATCAAAAGCCCAATTTGTATTTTCTCAAAGTTACTGAAATGAAAGAATTGATATATAATTTGTGAAATTTAACGGGAAAAGATGTGCAGATGAGATGAGAGGCTTTGAATAATATCCGAATGTAACTTATGGACCATTATTAGCTGTGGTGTTTCTGAAAAAAAAAACCGTGGGAATTAATAGTGTGTCGTAGTCCGATTTTCAGCAGTTACCTTTTCATCACGAAATAGTTAATGTGGAGAGAGCTTAAAAAATTGGTTAAATTGTTACGGGATCTTGTACTGTTGTTTGTTGATTGACTTTTTTGGTAGGTTTAAAAAATTGGTTAAATTGTTTTGTATGAAACCTATGTCAAATGATTTTCTATATACATTATCATCGCGTTTAGGATGCTATGGCCAACAAATTTAACTAACTATCTACTGCTCTGATTGTTTGAATGGCTGCATGTTTTATCTATTGTTTCTATTGTTTGTGGTTACATGTTTAGAACGTTCAGAGAGTCAACAGAGTTGCTAAGAAAGTGTCTATATGGTATATTAAAAAGCAAATTGAGAATATGGGACTTGGTGATGTCATCATCATGTACATACTACACAAACTTCCTTACACTGTGCCAAGGAAAACCAAAACATAATTCATTCACTCGCAAGAAAGGAAGAAAAAAACAGTTGGCGTCGTTTCGTGTTAGGTTCTTCTCTCTCAAACATAACGGGATCCATTAAGGTCGCCATTAACAGCCATCTTTACTCCTTCAACTCCAGATCAATCGTTCAATGCATATTATCTCTCTGGAGGCGGTGGATATACACCTATAAAAGGTCAGCCTTCACCCCCTGAACATCATCCTCACAACTCCAAATAATACATATATCTTTCTGGCTTAATTGATAACTTTCTGCAGGAGCCTCTGCTAACTGGATCGTTCCTCTGTGCTAATTGCATATCTTATTATATAAACAAATGTTTCTCTCCTTTTCAGCCTGCCACGTCATTAAGTAGTGGAAGGAGAGAGCGACACGTGTCCACCTTCTCTGAGTTTCGTTGCTTTTTGTGTAGCTTCATTTTGGGCTTTAAGAAGGTGGACACGTGTCGCTCTCTCCTTCCACTACTTAATGACGTGGCAGGCTGAAAAGGAGAGAAACATTTCTTTATATAATAAGAT
>rnd-4_family-469#MITE/hAT
CAGAGCCGTGTTTAGAGGCTTTTGAAAAGGCATTTGCCTAAGACTCTCAAATTTTGTAAAAATTTTAAGATTCCAAATTACAAAAAAATATTTTTACATGGTAGTAACATATTCTCTAATTAGATTTTTATTTTATTTGAATTTAAATTGGACTTATGTTTAAAGTAACTAAGTTTGTGATCATTTTGTTATATTTTAAATAAAACTATAAAGATTTACTTCTAAAAAACTGTAAATATTTGATCACATTGGTCTTTTCTTTTATATGCTATGTTAGATTTATTATATATTTATAGATTTTATTTAATAAAAAATATAATATTTTAAATATATAGTTTATTATAGTTAATTTAATGCTAAGATTTACATTTTTGATACACATTTTAATCAAAAATTTATGTATAATTGTATTTATATAAAAATTCATACTTTTTGTTCATGATTTAAAATTTGTTTATAAAATTTTGGTAAAAAGGTTTAAAAACGTTTATGTAATAATAAAATTATGCTATATTTATATAATATTATAGAATATATTTGAACTGCTCGGTCTCCGAAAACCTTCGGCGACACTG
>rnd-6_family-4212#RC/Helitron
ATCTGGAAAGAATGGGAATTTTTGGACACGTGTAACTTAATTAAACCAGTCGGCATCTGAATTGATTTCTGTGCATTTATTCCGGTTTATTACAGTTTGGGAATGGGTTTTTAAAAACATTATGACAAGCCCACTATAACATTAGGCTCTTCCTCTTCACACTTGCGTTCTTCGTAGACTAGCCAAAGAAATTTTCAGAACCTAAAGCCCCGTTCCCAGATCTCTGTAACGTCTCAATCTTCCATTAATAAGTGCTTAACTCCAAGTTTTTGCGGAAGCATTCAATCGACCTCTTTGCATTCTACAGTAACCGGCTCAAGCTTTAACTATAAATGTGTTTGTTGCCTGCGATGAACCGTCACACCGCTACGAGATCTGAAAGGTCACTCTCTAGCAACTCCCTCATATGTATCTTCAGTCTGAGTAGTTTTAATGGTTTTGTGATATCATGTGTTACCGTAATCCCATAAGTTCTTTATCAGACATACTTGGTGAGTTGAATGCAATCAGAATCACAATCACCGACCGTATACCAGGGGCACATCGTGTGATGCTAACTCTGCGTCTTTAAAGGTACTTTCCATTTTATAATCGACATTTGTTATAATAGATTCTCTTCGCATTCATTTGATTTTATATCATCATTTCTTTGCAGTGGTGAAAACGTTTGTGTTAGTATATGCTTGATTCAATGGCTCTTGCGTTTCATTTCATACCAAATTTGACAGCTATGGGAAAGAGCCAAAAGTTATAATTGCCACGAGCGTGAATCCTAAGATAGTTGGTGGTATGCTATTTTGTGTTTCCTACTTTTTGTTGCATTCATACATATATTCGTCAGGCTCTATTTGTTTATGAATTGGTCCTCTTTACTTAACCCNNNNNNNNNNNNNNNNNNNNNNNNNNNNNNNNNNNNNNNNNNNNNNNNNNNNNNNNNNNNNNNNNNNNNNNNNNNNNNNNNNNNNNNNNNNNNNNNNNNNNNNNNNNNNNNNNNNNNNNNNNNNNNNNNNNNNNNNNNNNNNNNNNNNNNNNNNNNNNNNNNNNNNNNNNNNNNNNNNNNNNNNNNNNNNNNNNNNNNNNNNNNNNNNNNNNNNNNNNNNNNNNNNNNNNNNNNNNNNNNNNNNNNNNNNNNNNNNNNNNNNNNNNNNNNNNNNNNNNNNNNNNNNNNNNNNNNNNNNNNNNNNNNNNNNNNNNNNNNNNNNNNNNNNNNNNNNNNNNNNNNNNNNNNNNNNNNNNNNNNNNNNNNNNNNNNNNNNNNNNNNNNNNNNNNNNNNNNNNNNNNNNNNNNNNNNNNNNNNNNNNNNNNNNNNNNNNNNNNNNTGCTACCGTGTTTGTCACATTCGACGGTGAAATGACGAAGCTGATTAGTGTCCATGCTGCAGAGGTCCCACAAATTATAGTTCTCACAAAGAAACAGATGTGATCCAATTTCTTATAAATAAAGGTTCTCTTAAAGCTTGCTCATCAACTCATGTTTGTTGAAGTAATCAAAACCTAGGTACAGCAGCGTGCTTAATCCATCGAAGATTGCTTCATAAAAAAGGCCCGATAAAGACAAGACGACCAAAAGACCACTGATTTTACGGACACCACATTTAAGATATTTTCTTAACTACTCTGTTTCATAATTTCTTATAAATAAAGGTTCTCTTAAAGCTTGCTCATCAACTCATGTTTGTTGAAGTAATCAAAACCTAGGTACAGCAGCGTGCTTAATCCATCGAAGATTGCTTCATAAAAAAGGCCCGATAAAGACAAGACGACCAAAAGACCACTGATTTTACGGACACCACATTTAAGATATTTTCTTAACTACTCTGTTTCATACACACTCTGGCGGCCACCCAATTTCGAGTTTACGAATAGTTAAATTTCTTAAACAGAGCCCAACGATAAAGTTCATGTTGCCGGAGATTGCTGTAAAACAAATGAATTATTAGAAACAGAAGCACACATGTAAAAAGCTACCAAAGCATTTTTTTTTACATGCAATGAAATAAAAGATAATAATATGGCCTTAGTTGTTTGAGTATTTCTTTTTGCTTTGGGTTTTTGGTTTCATCTATATAATTATTTTTCTCAAACTTGATTTACAAGGTTAGAATAAATCACTAAAATGTTAATAAATATTTACTATGAAAAAAAATATTGATACCACAAGAGCAAAAAAATATTTTCGTTATTTAAGTGAAACATAATAAAAGTGTTCTACAATACCTTTTCTTTTCTGTTGACAAATGAAAAGAATACATTTTTCGATTAAAACTTAACCGAAAAACTCGAGAAGATAAAACATGCTAGATTAGCAAAAAAAAATGTGATTTTAGTATTTGATATTTTAAACATAACAACAGTCTGTGGTGTTACACGAAAAGAAAAAAAATTATGTGGTATTTACAATGGAGACAAAGGCAGCAACAATAAACTACGAAAGCATAAGAAAAAGATGTCAATAGACACCATAAAGCGATGGAGTAGCCAACGATAAAGAAGAAAGAAACACATGATAGTGTTGGGTGAATTTCAGTATTTGATTAAGGAATCTTTTGAATAAAAACATTGTTAGAGACACACTCATAATCATGGATCATAAAATACATTAACATGTACCATAATCAAGCATAAAACTCTAACATATAATTAAAAAAAATTAATAAATACTACACATATAATTTCATGCAAGATGAAAAAAAAAATATATAAACTCATGCAAATACAACACAAGAGAAAGTAATTTCATTAAAATAACTGAAACGAATACTGAAAATAAAATAGTTAAAACTCATAAAATATAGTTGATAACAAATAAAAATTCAAACACTTAAAATTTTTAAACAAAAGTCAATTTTTAACAAAATAAATATATATAATCTATTTAGAAAACAAATTATATTTGTTATATTCAATTTAAGTAAATTTCAAATGTTTTATCAAATTAAAACATATTTTAATATAAAATAATTTTAATGCAAATTCACCCGTCCGTAGGGCGGGCTAACCCCTAGT
>rnd-5_family-388-LTR#LTR/TRIM
TGTTGGGATTGCGAAATCCCGTATCCAACTCTATCTTATCTTATTAGTACGATATTGTCCACTTTGGGCCTTAGAAATTGGCCCGCATGGATTTACTTTTGGTTTCCTTCCCAAAAGGCCTCGTACTATTAAAGTTGGACATATCTTTATATATTAGACTTTCCTTTGTCTAATTATCCAATGTGGGACTTTGATTGACATCTCTCA
>rnd-5_family-388-I#LTR/TRIM
TTCTCCCCCTCAAGCTAAGGACCACACACCTTGTGCCCTTTTTCCTCTAGCGAATCATCTCGGTGCCTTGTCACATCTTCGACATTCGACACCCTTAGTCGCAAGGTTAGTTTGAGTTGCTTTGAGAATGTTCTTCCCACAATTCCAGGATCTTCTGACTAATCTCTGCCGGACCTCCCTTACCACCTTGAAGGGTCCCGTTCCTACTCGAAGGGTATTTTGGTCTTCTTGCAGATTTATTGTCAACCGCTCTGATACCAAT
>rnd-5_family-1149#RC/Helitron
ATCAATACTATTAAAAGGGAAGGAGTCTAAAAAAATATACCTATAAAAGTTGTTTGGACCCTTTCATTTAACTCATTATTTTTTGGTCTTACCTTAAATTTATACTAACAATATGTTACCATATATTTCTCTAACAATAATTTAGTCAATTCTTTTATTTATTTAAATCTCACTCCTAAATCCTAATCATTACTATTACTATATTTATCATTTTGATTTTTAATCGTAAAAGCATTGAAACTAATGTTTTATATTATCACTTTTATCATATAATATATGATTTAAAGCAAGATAAATTACAAGACATATATGTGTACATTCTAACTTTCTCTTTCGTTTATAATAAAGTAATCATATCATATATAAATTTTCCCACTAAAATCTCATATCATATACTAAACTTTCAACCGTCTATAGTTTGATAATATTTTCATATTTAAAAATGATTTTTCTGAATATTCATGCTACCTTCACAAAAATGAAGAAATTCATTGGTTTTATTAAAGCTAACCTGACTTCACGATATCAGTATTGATTATTCAAGATTTTGAAAATTATTTGTTTAGATATTATACTTTTATATATTTTTCACTTAAAACGAATCAATACTATTAAAAATGAAAGAGTTTTAAAAAATCTAATATAAAAAAGTTGTTGGAGTTATGTATAACTTTTTATTATATTTCTGATAATACATTAATCATTCTAAACATATAATATTTTAAATATTTTTAACAGATCTTAATATTATTTCTTATGATACCTTTACACAGAAAAATATTTCATCAACCATGTTTTTGTACAATAACGTTAAAAATCTATATCAAAAGGTTGTTGGACCTGATATGGACGTAATGGGTCCACATCTGTTAGAGTATTTAAGATCGTAAAAAAATTTGAAATATATGAAAAATCTGAAAAATATCCTAAACACGAAAAGTATTTGAAACTCCAAACAAATACCAAAAAAATTCAAATACCTAAAAATTTAAAATCTTATTCAAAATCTGACACGATGAACTGAAAAATACCCAAAATTTTATCCAAATACCCAATTTTTTTTAATTTGAAAAAATTACCTGAAATCAAAACTCTAATCGTAAACCAAAAACTTAAAAATAATATCCATAATACCGGAAACATATTCGGAATATCCAAATATACTTAATAAACACATATTTATGATCGGGTCTAGGGTAGGACCCAGACTCAAACAAAGACCTGCGGGTCAAAAAAACCCAATAGGTTATCTTCTCTGGACCTGAACTAAACCTATAATTTTGGATCGGTTCGGTTTGTTTTTTTGATCCGGATATAATTCTCATGTCGAAAAAAAACTTACGTAAAAGTGTACATATAAAATGTCAAATAAACTAATTTGTAGATTATATAGCTGTTAAAAATTATGTTTTTCGATATAATAAAACTTTGTATTATAATATAATCTAACAACCCCGCGCTTTCCAAGCACGGATCAAAATCTAGT
>rnd-6_family-14185#RC/Helitron
ATCTCTACTATATAAAAGGAACTAATTTAGAGATTCCTAAGCTATGCCACATCAGTAAAAATATTTCTATCCAATCAAAGTTACACATCACTTTGAGTTTAACAAGCCTAAATAAAATCCAACTTTAATCGAAGCCCGTTCTCTAATCATATTACAACGAAGCCCATTTTCTTTAAACAACAAACTTTCAAGAGATTAAATATGACACATTTATTCAACCGATCTTTTTCCTCACATTCCCATGCCTTTTCTCTATACCTTCTCTACAGTTTAAAGAAAAATCAATAGTCATCATAAATCTTATCATTTACTTAGTTACTTAGATCTGTAATTGCCATCTTCCACTAATTCTACTAGCTCCATATAAATATGCCGATGTATCCTTCCGCAGCCAGAATTTCCCNNNNNNNNNNNNNNNNNNNNNNNNNNNNNNNNNNNNNNNNNNNNNNNNNNNNNNNNNNNNNNNNNNNNNNNNNNNNNNNNNNNNNNNNNNNNNNNNNNNNNNNNNNNNNNNNNNNNNNNNNNNNATAGTTACAAAAATTCTCTCTGAGATTTTCATTTCCATTGATCTTTGATTGGTTTCATGTCCGAAATCAAGAGAAAATGTTGAAGGGAACGATTACCACCATGGTAACACGTTTATTTCCATGGAGCTTTGATTGCACAACTGCGCAAGAGCTCGACAACTCAATCAAGTACAATATTTTGCATTTTTAGCTCATTTACTTTTCATNNNNNNNNNNNNNNNNNNNNNNNNNNNNNNNNNNNNNNNNNNNNNNNNNNNNNNNNNNNNNNNNNNNNNNNNNNNNNNNNNNNNNNNNNNNNNNNNNNNNNNNNNNNNNNNNNNNNNNNNNNNNNNNNNNNNNNNNNNNNNNNNNNNNNNNNNNNNNNNNNNNNNNNNNNNNNNNNNNNNNNNNNNNNNNNNNNNNNNNNNNNNNNNNNNNNNNNNNNNNNNNNNNTTTGTGATACATTTTAAAAATAACTTGAAGAAATATTGTGATACTTAGGAGACTCAATTTAAGGATAACATATGTCTTTTCGCAGAAGTTACTCTTCCTCAACTGCCACATGGCATGGTTCAAAAACTATTAGTGAGTTGACTAACTCCCAGCTTTTGGTTTCAGNNNNNNNNNNNNNNNNNNNNNNNNNNNNNNNNNNNNNNNNNNNNNNNNNNNNNNNNNNNNNNNNNNNNNNNNNNNNNNNNNNNNNNNNNNNNNNNNNNNNNNNNNNNNNNNNNNNNNNNNNNNNNNNNNNNNNNNNNNNNNNNNNNNNCTTTCGTTCTTCATCTCTATATGATGGGGTTAAATGGTATAGGATGTAGCTTTGGATCTTTTTCTTTAATTTTTTTAAAAAAATTAAACCTGTAGATTTTGTAGCTATAGTTTTAAATTTAATTGATGTGTTAGCTTTAAGTAAAATCGGTTATCACCTTCCTTAAAATCTTATTGCATATGGTCTAATGTGTACATTCATGAACTGTTTCCTTGANNNNNNNNNNNNNNNNNNNNNNNNNNNNNNNNNNNNNNNNNNNNNNNNNNNNNNNNNNNNNNNNNNNNNNNNNNNNNNTACTAAGTAGACCTTGAGAACCTACAACATTGTAAAGGGACAGCACATGATAGGATAGTTTATTCAATGTAAGTAGAATGCCCTAAAGGTTAACATTGAAGGGTGTATTTTTCCATATATCTTAACATATCTAAAGAGTTTTACATGAAACGAAAGTCAAGTAATTCAGCTCGAGCAAGCATTCCCAATAAGTTGCATCCCAAAGTCCTGGCTCCAGATGGTCAGAGTTACTAAGATCTTAAAATAATTTAGCGTGGTCATAGTTACTAAGATCTTAAAATGATTTAGCATACTTGAAAAGTAATATGGGCACGCTTGAACAAACCAATAAAGTTCCATTTGAATGCAAAATCTGTTTTAGAAGCACATCGATTGGGCAAGTAATAAAATCAGGCAAGAAAAAGAAATATGATAAAAACATGAACACCAGTTTCTCAAACTTAACTCTAAACAACAGTGAGCGAAGCTAACTACCATACCTCCTTGATGATTCTCTCACCTCCAACACAACTTCCTTAAAAAAAAAATTATGTCTACCCTATCATTTTAAAAATATGTTTCACTTTCAGATAATTTTGTTACATCTATACTATATAATTAAGAAAGTTAAATGAATCATTAATTCAAATTGAAAGAAAACAACATAGAAACAAATAGTTTTTAAAATCAAATATGTATAAACATATACAAATAATTTATTCCAAAAATGTTATAAAATAAATAGTGAAATTTTAGCTGAGAGATAACTTAAAATATATAATAAAACTAAACTCATATATATATATATATATATATATTTTTCAGTAGTTTGGTGATATGAATAAATTTTCTTAAAAAAAAATCAAACTATTAAGTTAAAACAGTTTATTTTTCAAAGTATAAGAGGATTAAAAATTTGGATTAAAACAAAAAATTAAATATTTTATATTTGATGGATATACAAATTTTTGGATGAAACATTTACCAAACACTATTATATACTATTTCTCCTATTTTAAAATAGTCAATAGATTTATAATTAACACCCGATCAAAAAATTAACAGCTGAGAAATTACATAAATGTAAAATAAAAAACAAAGTGAAATTTATTAGTTCAAAAAATCACAACGAAAACTCAAATCCATCACCATATGTTACACATTATCTTAGACATTTTAACTTTTTGAAAAGTAAAAAGGTATAAAATATTCAAATATATAAAGATGCAAAATGAGTTTCAAAAATAATAATAATAAAAATGTAAAATAAGTTTATAAGGTACAATCCGCGCTACGCGCGGACAAGAATTCTAGT
>rnd-3_family-359#RC/Helitron
ATCTTTATAATATTATTTGAGAAGTCAGTTTCTTATGTGTCGCGCTCACGTTAACTCTCACGATGGCTGATTACATTGATACCCTTAATGAATTAAAAATATTAGATTTAAATAATATTATTAAATTTTTTATTTAGTTTCCTTTTTCAAATTTTCCAAATAACATCTATAATAAAAAGGAAACATTTATAAAGTTTTAAAAAAAATTAAAAACGAAAATATATGTATATATTTAATACTAATATTATTTCATTAAAATGGAAAGTTCACAAAATAGAAATATTCCATTTAAAAATATTTTTAAATAACATAAAATATACTTTTGAAGTAATAAAATATTTCCTTATATCTATATTTTCTTAGATGAATATATATTTTTGCATATAATGTGATTTCATAAAACAAGATTCACACACATAATCTTGATATTAGGAAAAGAAATATTATTTCTTTTCAAACATAATTTTAAACAATACAAAAGTATATATTTTCAAAGTAATAGAAATAATTTTTATATATCTATCTATTTTCTTAGATAATTACATAAAATAATTAAGTAACATAAACTAATCTATGTTTAATTGACTAAAAATAGTTTATAATTAGTATTACTGAAATGTTTTATTTATTTTTCATATATTTAGTTGCCTATAATATCTTTAAATTACGGTAAAAAATGTATACATTATATTTTACTGATATAATATAATTTTGCAAATACAATCACACAATTGTTTTTAACTGCTTATTTTTTAAGAGTTGTTAAAAAATAAAAAGAATTAACAACAAATATCTTTTGATCAAATAATTACAAAATAATTTAAAATAACATAACGAGCTAGATATATTTTATTTTATCATTATTAAAATTAATTGTTTTCATAATATTAAATTTACTTTTAAAATATATGTTTTTATGTTTGTGGAATTTTATATGACTATAATTAAAATACCAAAGCAAATCTGAATCTCATTTTAAGATTCTTTAAAATAAATCTCAGTTTATCGGGTAATAAATCTAAGGCATAAAATTATTTAAAATTTATAAAATAATTTAATTATTGTAAAATATTGATATGTGTACACAAGCTTCCAAATTATTCTTTCAAATTCAAAAAATGTATTAGTTACTTATGTATGTAACTTCATATAAATTGATCATCCCTTTAGTTTCTGATTTTTTTTAACCAAATAACCCATAATTTGATAAATATTATGAAACTACATTCATATTTAAACGATAAATAAAATTAATTTGCTTTTACTAAATTATAATAAAAAATAATTATACTGTAGTTTCAATTTCAAAGAATATATGTCACTCAATATACTCACAATATGAGTGACTCGACTAATCCAACTTATATCTAAAAGCATAGATTTAACTACAATCAGAATATATAATTTTATAATAATAATTTACTTTATAAATGTAAACAATAGGATGACTCAAAACATATCAACAAATGAAAATAAAATATTAATCAATTGTTATAATTTAGTTCTTTTGTAAAATTTATATATATGAATGAGACTGTAGAATATTATCGTTATATTAATTTACGTAATTTAGAATCAGACACTTTACTTTATTTTATATTTCATTGTAAGCACAATATATCTTAAGTTATACATAATCTTCCTCAAATATATTTACAAATCTAAGACAACAATCAACGTAAATGCAAATAAGAAAATTAATCATAATTTTAGTATATTTAAAATAAAAAATATTATAATTGAATTTAGAGAAAAATATGCAATCTAATATACCCAAATGATAACTAAATCAACTATAAAAATAACAAAACCGACTAGATATAACATATCTAAAATCATATGTCTAATTAAAGTAATATAATATTATTAATATAAATTATGCAAACAAATTATAAATTAATTTAAAATTAAAAATAGATAACAATCAATTATTATAATATATTTATTTTATAAATATTTATACCCGTGCATGAGCACGGGAAAATCACCTAGT
>rnd-6_family-2516#MITE/Mutator
GAGTCAATTTGGTAGAAACCCAAAGAAGAACACGATATTAGCAAAATACCATATACAGTAAAACTTAGTGTGTCAGGGTAGGTACTGTATATATCTAGTTACGTAAAAGCCCTTCTTTGATCTTTGATCGACATTCTCTACCCANNNNNNNNNNNNNNNNNNNNNNNNNNNNNNNNNNNNNNNNNNNNNNNNNNNNNNNNNNNNNNNNNNNNNNNNNNNNNNNNNNNNNNNNNNNNNNNNNNNNNNNNNNNNNNNNNNNNNNNNNNNNNNNNNNNNNNNNNNNNNNNNNNNNNNNNNNNNNNNNNNNNNNNNNNNNNNNCAGTGGTTCTGGCGGTTCCGGCGGAAAGAGAGCTTCAAGCGGCATGAGAGGGACCAACGCAGCGGTGGATCGAGAGGAGGACGAGAACGCGCCGGAGGACGGAGACGCGCTTGACGCATCGGAGAGGGAAGAGAGCTTGGAGAAGAGCTCTGGGTGGTGGGAGAAGATGTCATGGCGGAGCTGGGCGTCGAGGAGGCTGATCACTTGGTGGAGACGCTTGGCGGTGNNNNNNNNNNNNNNNNNNNNNNNNNNNNNNNNNNNNNNNNNNNNNNNNNNNNNNNNNNNNNNNNNNNNNNNNNNNNNNNNNNNNNNNNNNNNNNNNNNNNNNNNNNNNNNNNNNNNNNNNNNNNNNNNNNNNNNNNNNNNNNNNNNNNNNNNNNNNNNNNNNNNNNNNNNNNNNNNNNATTGTGGATAAGGGTAATAGAGTCATTAATTTTTAAGTACAGTACGTTAATAGTGTCAAATGGTAGATCCTTAATTAGTCAATATTGTTTGTGTATACAATGCAAATACTC
>rnd-5_family-256#RC/Helitron
ATCTATACTATTATTTGCGAAGTAAATTTTTGGAATCGAGCTCTCACGTTAAAAGTTAGAGAGGTTAATATCTATAATACCCTTAACGAATTTTATATATAATTAATTATATAACCAAAAACGTATTTTTATTAATAATATTAACTTTTTTTAAAATAAGATAAGTCTTATATATTGTGTTGTTATATCTTAAAACATATTTTTCAATTATAAAATTTAAAAATAAACTATAAAACAATTATAATAAATTCAGTGGTTAAAGTCAATGTTATCTTTAATAAATTTTAATTAATTATTATACTATTATTTGCAAAGTAAATTTTTGGAATCGAGCTCTCACGTTAAAAGTTAGAGAGCTTAATATCTATAATACCCTTAATGAATTTTATATATTAATTATATAACCAAAAACGAATTTTTATTAATAATATTAACTTTTTTAAAAAATAAGATAAGTCTTATATATTGTGTTGTTATCTTAAAACATATTTTTCAATTATAAAATTTAAAAATAAACTATAAAACAATTATATTAAATTCAGTGGTTAAAGTCAATGTTATCTTTAATAAATTTTAATTAAACATATATATTTAATTAGATTTTTGTCATATATATATATATATGTTTGATTTAATTTTTTTGAAAACATAAATAATAAGTTATTATGATGGTTTTTGAATTAATAAAAAATAAACTAATAAATATTTGTTAAACGATTAAGCCCGCATATGCGGGCAAGACACCTAGT
>rnd-5_family-2304#MITE/Tc-Mariner
TAAGTGTTCTTAAGTAGGAGTGAGCACTGTTCGAATATTCAAGTTTTTAGAAGTTTTCGTGATGGGATCCGTTTCGTCCGAACATGTTATCCGATTTGATTATATCCGTAGCTGCCCGGATATTCAATGTCCCGTATATCTGAAAATATTTAAATTTTTACCCGGTTATCCGATTCAATCCGTACAAAAAATAGTCTAAACTAATATAAAATATTTATATTTTATTACAAAAGTAAAATATTATTTACTTTTAAAAATTCTAATAACTAATATAGTAAATTTAATAATAAAAATACTAGATCTTATATAAAATATAATATTTATACAAGTTGTATATACAATTTTTTAAATATATGTATATATATGCATATAACAGATCGGATATGCATTTCCAAAAATATTAATATTTGTGATTTGTTTTGTTTCTAATGGATATAGCATATTTGTATTTGCTTTCCTTTGTAAAGTCAGAGTTATCCAGAATTGTTTGTTCGAATTGAAACGAACAACAGATCAAATCAAAATTTACAGATATTTTGTCCAACATCCTA
>rnd-6_family-3876#RC/Helitron
ATCTACTAATAATAGCAATCTCAATAATTCAAAAGGTTGTGAATTTCATTTATGTTGAAAGGTTGTGTCTTTTCAACTATTAAAAGTTGTGACTATTTATATTGAAAAGTTGTGACTCTTCGTATAAGTATTATTACAAAAAGACACAACATTTAATTCAAAAGATGTGACTCTTCAAACAAATTTTTGAAAATCTATAAATCGTCCAATGTTCATGCCTTCTCAAAGCATAATTTTCATTAATCAAATAAAATGGTGAAGAAAAGAACAATTAATAATAGCAAACCCAAACAATGTTGAAAAATGGTGTGTTTTATAGGTATTTTATTTTTTGTTAAAAGTTGTGTCATTATATATTAAGATATGTCATGTCATTATTTGTTTCAAGAGGACGGGTATACACATAAAAGGAGAGATGGCGAGAGAAAACATCGAGACTGCGGTGGTGGTGAAAGCAGACAAGGGAAAAATTCAGAGAGAGAGAGACGCTTGTTTGTTTCCATAATAAAAGATTTCCACTGTACGTGATGGAGAAAATCTGTAGGACCCTTGATGTCGTCTCATGGTTTGGTGCGGTTGTTACGCTGCGGGGAGTTAAACCCATTTTGAAACTCATTTTTCAGGAAGTTATTTATTTTCTATGGAGAGAGAGGAATACCCGACATCACTCCTCTGTTCTAAAACCGGCCTCCTTGGTCTTGATCAAGATACTGCTTCTAAGAGTCTGACTTTTCCTAATGTGAATCCACTCCCCGTTAAATTCAAAATCGGTAGAAAAGAATTCATCGAAATAAAACATCAACATCATTATTATTTTAGAATCAATTTTTTATTTTATTTAGAATCAATTTCGTTTACCCCAGGACTCATACATCACTAGCTTTAGACATTCATATTCAAAACCGAAGGATTTAAAAAAAAAACATTTAATGCAAGAATTGATTGCTCGCTTGATTCAAAAATGGGAATCACAAACTTGAAGGAGATGAAGCATTTCACTGAGCCAAGAACTTTTGCTTGTCGATGAAAATGTAGGCTTTATAATAAATATTTTAAATTTTGATTCTGTTTATTCATCTATTTAAATTTTATCATTTTTAGGAGATTTGATAAAAGGTACTATTGATCATCCGCTAATACAATATACACTTTCAAAGAAGCATATATCTACCATATTAGTAACTTTGACATAAAAACAATTAATGATCTAACTGTGACCGAGAGAGAAGATTAGTTTACNNNNNNNNNNNNNNNNNNNNNNNNNNNNNNNNNNNNNNNNNNNNNNNNNNNNNNNNNNNNNNNNNNNNNNNNNNNNNNNNNNNNNNNNNNNNNNNNNNNNNNNNNNNNNNNNNNNNNNNNNNNNNNNNNNNNNNNNNNNNNNNNNNNNNNNNNNNNNNNNNNNNNNNNNNNNNNNNNNNNNNNNNNNNNNNNNNNNNNNNNNNNNNNNNNNNNNCAAGTGGATTGTTCGTTGGCCAAAAAATAAAACGCAATTCACTCCATCTCATCCCACGCATTCCTAACCATTCAAAAAGATATTGGATTACAGAGACATTCAGATAGCGTCAATTGGATTGATTTATGTTCCTGGAAAAAGCGGTGAAAAGAAAATTAAAAGTGGCAGAAATCAAACAAGATATCAAACATACATCAAACACGTGCAAGAGAAAGATTGATTTATGTTCCTGGACATCAAACAAGACATCAAGACATTGATTTATGTTCCTGGACAAATACGTATTTCAAAAAAAAAGGAGGAAGATTAACACAAGTTAAAAGTGGCAGAAATTAATTCCTAAGAATTGTATCTTTTCATCAAAAACTGAAATTAATTTTGTTTTTCCAACATGCAACTATTGGAATTTTGTTTTAAAATAGTTATAATATTTTAATAAGTGTCTTTTTAAAATTATTAGGTCTAAGAGTCATGTCTTCTCATTATAAAAGTTGTGTCTCTTCAGGAAAATAATTGAGATTAATTTATTTTCCAGTATGCAATTATAGGAAAGTAAAAATAAAAAGTAGTTACAAATATATCAAGAAGTGTCTTTCTACTTTTTTCGAAATGCAACTACTGAAATTTTCTTTAAAACTATGTATAATATTTTAATAAGTGTCTTTATTAGTTTTGAGAGTCATGGATTCTAATTATAAGAGTGTGTCTTTTCATAAAAAAAAATTATGTTTTTCCAACATGCAACTATTAAAAAAGTTTTTCAAAGTAGGTAAATCTCAATCAATAAGTGTCTTTATACAATTCTTAGTGTTAAGAGTTGTGTCTTCTCATTATAAAAGACAAATTAATTTTCAATTTGCTGTTAAAATATCTCAATAAGTGTCTCTTTTATAATTATGTGTCTTTTCATATGCAATAGAATGTCTTTTGTAATGTTTTGTCTATTCATAATATATTGTAAATGTACTATTTTATAGTAACTAAATATTCTTGAATTAAAAAAAAAGTTAAAAGTAGTCTGTTTTCATATTTAAATGTGCTTTTTTCATCTTAAAAGTTGCTTTGATGTAAAAGAAGTTAGCAAAATATATAAGTATGTATTTTTCATCTTAATATCATGTCTTTTTATTTTAATAATTATATTAGTTAAAGTTTTTTAAATGTCTAAAATATATGAGGATGATTTTTTTAACCGTTTACGTGAATCATTGCAATTATTTGGTGGAACAGTTACAACTGATTAAATAAAAAATTGCAACTGTTGATCATATAATTTTTAGTAATGAACCATTGCAATTTTTCGTGATTAACCACTGCAACTGTTTGTGATTGTAATTTTTGGTAATAAATCATTGCAACTTTTGGTATTAACTAACCATTGCAATTTTTCATCTTCTATATAAAAAGTTTTGGACGTTAACAAATTAAAAACCAGAAAATCACAAAAATCACAAATAAACTAGAAAATAGAGAGATTCATTGTTAATGATCATTAAAGATCTTTGAAAACACATATAAACATGAACTCTTTTTGTTATGCTTATATCTTAACCTAAACATGTAATTTTGTTTGAAAAACCGATAACATTCTAGAGTATTTTTATCTCAATATTACTTCGACTGCATAAGAAAGGATATGATGATTATACTTTATGATTCCTGTGATGAAATCAAGCCATGACATTAATTTCGACTTTTTCTAATTCAACCCTAACATTTTATTTTATTTTTAAAAAAAGAAAGATAGCAGTCGTGATCCATGTTTGATTTGGTTTGATGTTGAATCAATTCACCGACTGACTCTTGGTACTCACAACTTTTATTTGTGACTTTTCACATCGCAACCATCACAAAAGTCAACCGCTTGCATATCATTTAATTTCTCAGAACTATTTTTGCATGCACACATTAGTATCAAGGATTGGTGACTTTTCATACTAACAACTTAGGAACCGTTAGTTTCAAAAAAAAAGAAACTTAGGAACCGTCAACTTAAACGCAGAATCTATAATATTCTATCTCACACATGCACATGTCACTAAAACTCTTGAATATACAAAGCATATTATTCGTGCATGAATCTATTCAGAACATTCAAGCGTGTGTTCGTAGTGTATTGCAAGAAACATTTCTAATTTCCAGAACCTTTACGCAACAACGGTTATGGTGTGCCTAACAGACCATGCGCATATACATGATTATGAACACACGTTTGATCCATGTAACATACATTTACCAAAAACTACAATCGTTTCCTTTTAGTTACTGTGAATTAGACAAATTTAGATGGCATACAAATGAGAAGCGACCAGTAAATATAAGTCAACAGACTTTTGCTACGGTATCCAATTTCCGTGATATTTTTTCTCAGAAAAAGAGCAGATAATTATATATATAATATATAAATAGTTGACATATAATTATTAATTTTTTAAAAGAGTACAAACTAGTAATTCTAGTATGGTCTTTTAATAGGAAAATTTATTTAAATGTCATGAAAATATAATTGAAATTTGTTCACAAAATGGAACTAAAGATCATGTAACAATTGTAAGAAGAAACCTTAAAAGATGGAGACACACTTGTATGCAATATTTATTCTAATATAAATATAACCGGAACATAAAGTTTTATATAAATATATTTAATACTATGAAAAATATATTTTATATATCAATATTAAATTTGATTATTTATTAGGTGTCAAGAAGAGTTGATTGTTGGTTTATATACAAAGTCTTTTATAATGTTTAATAACGATGTTTCAAATATTCTAAATAAATCACTAACCGAATTAGTCGAACTTGTAAGTTATTATGAATACATAAAATGATAATTCTATTTATAAAAATATTTATGATATTAAATAAATAATATACACGAAAAATAATATACATTAACGATGATGCCAAAAACAATATATTAATGTCATTTTGAGTGAAAATCTTGTTGGTCAAGAATTTTTTATGCTGTAAAAATTAATTCATGTGACTTTAGTTATAATTTTGTTGGTATAACAATCATTAAAATAAAAAAAATGTTACTAATAAAATTGTTGACAAATATTATTAGTTGAACAATATATAATATATGTATTTATGTGTTTTTTTAATTTAAAATATTTTTATTGATAATTTTTGGTTATTTTCTCATTTTACTTAATATTATTCATTTTAAGAGTCTATGGAAAGTCAGGATATATTTTTTTCTCTTTTGTGGCGTATAAACTTCTTTAAAGCAATAAGAAGATGTTTTATATAAAAATATAAATTATGCAAAGTAGCATATATTTTTTAATTAATGCGTTCAACATAATAACTTAGAACATGCATAGAACCTTCAATGTGTGTGTTTTTTTACCAACTGGTTATAACTTTTAAGTTATGGGGTATTTTTCACGTAACAATTGAACAGTTTATGAATATTTCTTAAAGAGTTTATTAAATAGTTTTTTTTCTTATGAAGACATGCATCCTATAATATACTAAAAAATGTTTTTGAAGTGTAACCTTCCAAAAATATTTTTATTTTTAGGGTTTAATTAATATTTCAGATAAAAACGAATTTGCTTACATAAATGTATTTTTAATTTTTGCTTGAATAAATTTAAGTATGTTTAGACTCTTTTTTAATTAGTTTCAAATGATTAGTTGTTTTTGAAAATTTTAAATAACTTAGTTAAATGGATAATAAAACATATATATCATTTGGTATTGACATATTTGTAATTTTACGGCAGCCAAACCTATAAACAAAATATAGATTTTTAGTACTTAAATAAAGTAATAAAGTTTCATGAAACTAGGTTTGTAACACATCTATTTTCTCTACTCATAAAATATAATATATTTATTTTATAAAATGAGTTCCCGTGCGAAATCGCACGGGTTCCTTGCTTAGT
>rnd-1-family-494-LTR#LTR/Gypsy
TGTAAGACCCGTTCCTGGTCTCTTGACCCAACTGGATACGAATGCTTACTTATTAATTTCTTTGCTTGTTTGATCCATTTTAAGTCTTTTATTTACTAAGTCATATTCGAATATGAGGTTCATAAACAAAGGAACAGATTGCACAGCGGAATAACAATGTATAAACTTTGTATTACTTAGAAACATGAGATTCAATACACAACTTCTTAACAGTCTCATAGACAATCACTAGTTCATCCCTAGCATCATCTAACCACACGTTACACAGCCTCTCACTGACCGAGCCTTCACGGCTCCTTGGCTTGACCAGAACCATCCTTAGTTCCTGAAACCACAACCAGATAAGCATTAATCATAACCGAGAATAGAACGGATTGATTCTACAATGCTTGGCTTGGTTCCTAGAACTTAGATAAACCTCAGTCAACATAATCATAAAACGTATGAACCTACCTACCGTATCCTAAGTCATTCAACCAACCACCCCTTGACTTAGAATCAGATAGATAGTCCAGAATAGATAACAGAACACACGAACAGATCCGGATCGTCCCCAAAGACCAATCCGTCTATCCGGATAGAATCTAGGTGCGACCGGCCAATGGAGTCCGGCTCAATGGCCCAACGGACTCCCTTACCTGATCCGGCCTTAGGCCTGGATCCAATCGGCCGAGTAAGCCTCAAGCCTAATCCGGAAGGCTTAGCAACCGGTCAGACCTTGCGACTCTACCTTGGCTTAGACAAACCGTGACCTTGTCTTAACTAGACAAGCCATAGGCTGATCCATAAGGATCGGTCCTAACCTGTCCCGAAAGACACCGTTTGGAACATGCACCCTTTGGCCATTCGTGCCTCTTGGACACTCATGACTCTTGACAACTCGTGCCCTTTGGGTCATTCCCAACCGTTCGTCCTAACCGCCCAGTCTTGGTGCGATCGGATCATCCGTCTAACCGACCCGTGTCTAGGCTAGCGGTTTGGTTATGTTCGGCCAAAGCCTAGGGACGTGTCCCTTGGACTCAACCAACACAACCTTTCGTGTTTAACCAGAGAGAAGAGAAGAGAAACGAATTGAAATAGATAAGGAGAGCCGGATGGGACTTAGGAACCGAGCAGAGCCGCGGTGCGGTCGCATGGACCGTCCGTTCGGTCTGATGGAGCCACGGCCCATCACATACCTTGTGAACCACGTCTGGGTTCTCCATGCTCTTCTCCTTGTCTTGATCTCCCATTCTTGACCGGAGTTAGTTCTCAAACGATCAGAGTCGCCGGAACACAACACCACCACAATCGGCCTTTCTCTTGGCCGGAACTCTCTCTTTCTCTCTTTCTTTCTCTCTACGTTTTTCTCTGAGTATTTTACTCTGGAATTGGATAATGAAATCGACCAGAGAGGCCCCATATTTATAGAAAACGAGGGGGTAAGTCTTGCCCCACGAACAGGCACGACTTGCTAGCGAATGGGCACCATCGGCCAAGGGTTGTCCCCTTTCGGCCACTTGCATCCCTTCGCCCTTTCTGATTGGGTTTGGGGTCGGTCACAAGCCCAACCCACGCCCCAGGCCTCCTGGACTTAGCCCACGGCCTTGTCCAAAGACCCAACAGCCCATGGCCTCATGGCCGGACCTCACAGCCCGCCACTGACCCGGACCATCGGCCTAAAGCCCGGACAGTCCGTCTAGCTGAGATGAGCTGACTCTCAGCTGCCTCAGCTGAGTGAGCTAGTAGTCCAGCTAGTGGAGCTGACTTAGTAGGGACTGAGCTGGAGTGAACTGAACCTAGCTTCCTTGAGCTGGCCGAGCTACTCGTCCACTTCGTCCAGCTACCGTCTTACTCGTCTTAGCTGTCTCTTTGCTCTTATAAGGTTAAGTCTAAGTTTCCTTATGTCCTTAACCTTCTTTCTCGACCATGGAACGCTTGCCTTGATGTCCTAAGACTGGCTTGTACGTTTCCTCGAACCATGGCCGTCCCAACAATCCTTTCCAGGATTGGGGGCGTGACA
>rnd-6_family-269#RC/Helitron
ACTAGAGATTTTTCCGGGCTACGCCCGGATTTTTTTTCATATATTTAAATTAAATTTAGATTATTTTAGAATTCATATTTGAATATAAATATTTTATACTTAGACGACTGATTATGCTATCTAAATTATTAGACAGTCTGAAAGACTTGAAATGTTGATTTTAGTTAAGTTTTCTTGAAGATCATCCTCTGAGTTTGGTGTTGTTTTGTTCAAACTCATGCATTAAACTTGACTCTTATCATGCTTCTGAAGTCTCTAATGATTTGTATTGTGTTGCCAAAGTAAAATTGTGTCACCGATGATGAAGCAAACATTAGCTTCCCTATAAATAAGATGTATTAANNNNNNNNNNNNNNNNNNNNNNNNNNNNNNNNNNNNNNNNNNNNNNNNNNNNNNNNNNNNNNNNNNNNNNNNNNNNNNNNNNNNNNNNNNNNNNNNNNNNNNNNNNNNNNNNNNNNNNNNNNNNNNNNNNNNNNNNNNNNNNNNNNNNNNNNNNNNNNNNNNNNNNNNNNNNNNNNNNNNNNNNNNNNNNNNNNNNNNNNNNNNNNNNNNNNNNNNNNNNNNNNNNNNNNNNNNNNNNNNNNNNNNNNNNNNNNNNNNNNNNNNNNNNNNNNNNNNNNNNNNNNNNNNNNNNNNNNNNNNNNNNNNNNNNNNNNNNNNNNNNNNNNNNNNNNNNNNNNNNNNNNNNNNNNNNNNNNNNNNNNNNNNNNNNNNNNNNNNNNNNNNNNNGGATTTCATAAAGTAGCCAATCGCAGATCTAAGACTTTGGGAGCATCTTCAAGAATCTGCTGAAAAAATTATGTTTTTTTGGAGTTTCAGAAAGAATCACCGATGTTTATTGCATTCTACTTGATGCTAGAAAGATTGAAATTTAATGGAACATGTAATGAAAGTAGAGAATATAAATGAACATTACTACATGAGGAAACAAATTTATGATTCTAAGCTAAATCAATATGACCAAAAAAATGCTAGTCTTCAAGAGAAGAATAGATGAAAGCAATCAGATGATGTCGCCATATGCAACAAAAATAGGACCTGACCACATCTTAAATCAAATCGAGCAAAGATTTACATTACCTCAACCGTAACCAGGAAGGCTGGAAGAAAAGTGTTCCCAAACTCAATCTGTTGTTGATCTCGTCATCAACTTTTCTTCTTATCTTTCTACCGACAGTATGATGAATTTCCTTCTCAAGTGAAGCTTTTTGCTTGCTCCTCTCTTGAAATTATTATCATACAACTGCGCATCCACGATCTGTCTGTTTTACTCTTTTATTTCTTAAACAACACACATCGTTAGACAAACTCTCCTACAAATACTAATAATAATAATAATGTCAAAGCTCTCGTCTTTAAACGTTCTATAGGCTAATAGGATTCANNNNNNNNNNNNNNNNNNNNNNNNNNNNNNNNNNNNNNNNNNNNNNNNNNNNNNNNNNNNNNNNNNNNNNNNNNNNNNNNNNNNNNNNNNNNNNNNNNNNNNNNNNNNNNNNNNNNNNNNNNNNNNNNNNNNNNNNNNNNNNNNNNNNNNNNNNNNNNNNNNNNNNNNNNNNNNNNNNNNNNNNNNNNNNNNNNNNNNNNNNNNNNNNNNNNNNNNNNNNNNNNNNNNNNNNNNNNNNNNNNNNNNNNNNNNNNNNNNNNNNNNNNNNNNNNNNNNNNNNNNNNNNNNNNNNNNNNNNNNNNNNNNNNAAATCGGAAACAGAGAGACTGAGTGGTGAGAGATTGAGTGGTGAAGTATAATAATAAACTAATACCTGACTTTCAAATGTAGAGAACAACAAATTGTCATTGTGTTATGAATCTGGAATCGAGGGTTCATATTTTAGATAACTCAGGCTGGAATGACAATAGTTAACGGACCTGTCTTATCATATCATCAAGGGGTTTATATAACAGGAAAAACAAAGGAAGGTGGAACGATAATCTCTAATGAAGATAGGAGAAAATATCAGAATTGAATGAGCAAGATTGGGGTGTAATAATTACAGAGAGATTGCAGAGATTAGAATAGTGAATTGGAAGAGTCGGAGTTGAAGGCGACGAACATTCTGCGTAGAATAAGATATGGGCTGTTCTATATAGGCCTATTTTTTTTTTGTTCAGCCCAGATTTACTGGACCTTTTAAATTTTTTGTCGACAAAATAAAAGTGACGTGGCAAAACAGAGCTTCATGATTGGCCTGAATAAAAAATCCTACGTGGCACGCTCGTTGCTCTTCTTATTCGGCTTTTAGTAGTGTTAGAT
>rnd-6_family-3488#RC/Helitron
ATCTATATATATAAAAGACAGCTTGCTCTCTCCAGAACGCGCCACGTCATCATCCACATCAAAAAGTCGGTGGCTGAGAGCGCGACACGTGTCCAGGTTATTTAACTCACCAAACTCACCGTTTCATTAGATAGGAAAACAAGAAAGTAACACATATTTAAACTATTCACTTGGGCTGTTAAATGGGCTTCGAAAATTGTTGATCGTTGTTTTCAGTCCATTTTAACAGACCCAGCCGGCCAGCCGTCTCCATAAAACGCTCCAACTAAACCCTAAACGACGATACTGTTCATCTTCCTGCTGCAGGAAACTGGCAACGTTTTGCGGTTTATTCATGCGAAGGGTCGTCTTCAACACAATTATTAACTATTGTCGGTCTATGATTCAATGCTTCCTCATTTATTGACTCCGTCAGAAACTTCAAGTATAAAAAGGTATGCTTGAAATGCATCAGTCTTTCACCTCATTTATAAACTCTCTAAGAAACCTATCTTTGATAATGGCTAATTCTTTCGCTAGAAACGCTTTCTTCGTAGACTCCGGCTAAAACACTTACAACGAAGATGATGATTATCACTTTCTCCGTCGAATTGTTTCNNNNNNNNNNNNNNNNNNNNNNNNNNNNNNNNNNNNNNNNNNNNNNNNNNNNNNNNNNNNNNNNNNNNNNNNNNNNNNNNNNNNNNNNNNNNNNNNNNNNNNNNNNNNNNNNNNNNNNNNNNNNNNNNNNNNNNNNCTATCTGCTTCACGAGTTGCCACCGTGAATCTTTAGGGTTCGTTGTTAGCTGGAAGCTCTGATTAGTTTCACCAACAATGGAGGTTCTGAAAGGTTGTGTAAGATTAGTCTTTCTAAGTAATCTTTATAGCTGCAGATTTTTTTTTTGAATTTATATATACGAGACTTAAACAGCTGATGAGTGAAGAACATGTCAGTGNNNNNNNNNNNNNNNNNNNNNNNNNNNNNNNNNNNNNNNNNNNNNNNNNNNNNNNNNNNNNNNNNNNNNNNNNNNNNNNNNNNNNNNNNNNNNNNNNNNNNNNNNNNNNNNNNNNNNNNNNNNNNNNNNNNNNNNNNNNNNNNNNNNNNNNNNNNNNNNNNNNNNNNNNNNNNNNNNNNNNNNNNNNNNNNNNNNNNNNNNNNNNNNNNNNNNNNNNNNNNNNNNNNNNNNNNNNNNNNNATATACATCTTTAACCTTTGGCAATGATATACAAAATATTGCTCTGTAATCTTTACAGACCATTCAATCAAAATTATAATAACCTGTATGGTCTTAGTTGTGCTATTGTTTGTTGTAGATGCAATTATGTACCATTAATTAGTCTAGAGTCTATTTGAAAACCAAAATCTCTATTTAAAATCTCGAAAAGGGTCAAAGTTTGTAGAGGAAGAAGAGAAGCACAATATAACGACTGCATGTATTTTGATATATATGAGAAGAAAGATGCAATATAGTTGTCAAACAATATAGATACTACTTAGGTTTTCTTTCTCGCCTAGGAATTTGAGTTCATGTTTCTTTATAAAGATCTATATTATTTGTTTTTTTTTCTACGTTTCAGATACTACATTTCCATCCACTTATATTGTAGAATAAAAGAATCCTTAAAAGTTGATGCTCCAGATGATCAAAAGTATTATAACAATCTTCTGAGGGGCTGTTTGTGGAGAAAATTTTTTAATTGGATTTTGCATTGCAGATAATTGTATGTGAAGTATTTTTGGACTAATGATTAGTTAATTATTGTAGCTTGATGAATGTGTTACCGTATTTCTTGCAGTTGATGTTTTAGTCCATCTGATTCAGCAAACTAAACAAGCACATTGATCCCAATAATGCTCTTTAGCTTCCCTTAGAAACCTTAATGGTTGATTTTTAAAGAGTCCACATGAATTTCTCTTTCAGATGCATAAGGTAAAACCACAACAATTTTATGTTGATTTTNNNNNNNNNNNNNNNNNNNNNNNNNNNNNNNNNNNNNNNNNNNNNNNNNNNNNNNNNNNNNNNNNNNNNNNNNNNNNNNNNNNNNNNNNNNNNNNNNNNNNNNNNNNNNNNNNNNNNNNNNNNNNNNNNNNNNNNNNNNNNNNNNNNNNNNNNNNNNNNNNNNNNNNNNNNNNNNNNNNNNNNNNNNNNNNNNNNNNNNNNNNNNNNNNNNNNNNNNNNNNCCGTTAGTGTATAAACAAATTAATGCCATCTCAACATATATATATTTATTTATTTATTACTAAGGTATGCAGGTTTACGTGGTTCTCTGCAGCATAACAACTTTCTGTGATATTTGCAGGTTTTCTTTGCTCTCCATCTTAACTCTTAAGACCCATGATCAATTCAGATTTGTAAGTCTGAGGGTTTTATGTGATCAATGCGGCAGTGGATGAAGTTAAATAAGTATAGGAAAGTTGTTTTGTTTATATACATAATTTACAATATGTAAATTGTGAATGATGTAGCTGTGTAGAAATATTAACTGTAGTATATATTTTTAAAACAAAAGATTGAAATGGAAATGTAAAGTATTAAAATCTGCATGTTAAGTATTTAAAGAAGTAATTGCAGAAATTAAATGTTATAAAGTATACAGAGGTAACGATATAGAAAGTTAAAAAGAGAACTTTTTTTTGTAAAAGGGGATAGAAAACATACAATTAAAATATTTTTAGGATAGCTGTCCAGGATTCTCTTTAAACCAATTAAATATTTAACCAGTGTGTTTTTCTTTGCTTTTTATTTCAATTGTAACACAGAGAATTTAAAATATCCCAAAACCGTTCAATTTAAATCAAGAACTCTAAAGTGTATGAGATTAAATAAGAAAATATTTACTTAATCTATACAAGAATTAATATTAGGAAAAAAAAAACCATTTTGACATCGAATATGAAATCGACCATTTGAAGCCCTCACAATATATTAATGCCATAATTCTTTAATATAGAAACAATTATTGTAAATAAGCAAAATATATCTTACCACATATAATTTTTTTTCATCTAAAACTTTCTTAAAAACAAAAATCATTATATACACATCTCTTGCAAATGCAACCCTAAAACACAAATTACAAAATCTTATAAAAATAGTAATTTAAATCATAAGAAAAATATATCCCGCCCGTAGGGCGGGCCGACCCTAGT
>rnd-1_family-232#DNA/MULE-MuDR
GGGCTTATTAGCGAAATATCTATATTTGAGAGACAAATTAAGAAACTAACATTGATTTTGACATAATTTAATGTCAGACTTTTTGGTCTCAATCAAACCGGTTCTACCCCTTTACTTAACAGGTTGCCAGTTTCACTTCCAAATATAAGAGACGTGGTCTTTTTAGGGACACTTAATTATATGAAGCATATATGACAGCTGTATGCAACACACATGATGAAAAAGAAAATGTTCTATTTCATCTCACCAACATAGTAGAGTACTATAAACACAATTAGAATCATAACCAACCTCTAACCCCAACCAACCTCTAACCCTGAAATACTAGACCCTAAATCAACCCACCTCTAAATCATAAATACTAACCCCTAAACCCGAATTCATAAACCCAAACCCAATGTAAAATATCTTTTATAAATTAAAATACAAAATATTATATAATTAACTATTCTATTTCATCTCACCAGCATAGTATAATACTAAAACCATCAGAATCACAACCAACCTCCAACACTGAAATACTAAACCCTAAACTAACCCACCTTAAAGCCATAAATACTAAACCCTAAACCCGAATTCATAAACCCAAACCCAAATATAAAATATCTTTAATAAATTAAAATACAAAAATAGTAAAATTTAACTGTTCTATTTCATCTCACCAACATAGTATAGTACTATAACCATAATCAGAATCACAACCAACCTCCAACCTCAACCAACCTCCGACCCTGAAATACTAGACCCTGAACAAACCCACCTGGAAGCCCTAAATACTAAAGCCAAAACCTAAATTCATAAACCCAAACTCAAATGTAAAAGTAACTTAAATAAATCAAAATACGGAAATAATATATAATTAATTGTTCTATTTCATCTAACCAACGTCATATAATACATATTGCTCACATTTTGAAGTGTTTATGATTGCAGGGAAGGAGGTAATGCTTACACCAAATTCAAATTGACGCATATGGAATGTGATTTCATTCTTCCAGTGTAAGCAACAAAAAGGAAGAAGATACATAGAGTTGGAGTCATTACATAAAACATTACTACAACACGGAGGTAGTTTAGATGGTAGTATCTAAAAACAAGAAGCAAAGCTAGAACATTAAAACTATGCTTAGAAACCATAAACCCATGTCTACACGTCCTGGGTGAGTGCTCCGGCTTGACACAGTGCCAGTGTTTCAAGCAAGTAGTTCTCCGCAGCTACACAAACATTTTCTTCAGTGAAAGCCACACACTTCAATTCCATCCCAACAGCGTGCATTTATAACATAATAGTGTCACTACAGCGGAGCAACCTATACAAAGCCAAAGTCGCTTAGTTCTATAAAAACATTTATTCTAAACCAAATGTATTTGTTTTGGAATCACAAAGAGAATATGACATGAGCGAAATACAGTCGATACATAGCACAAGATAAACATTTCTATTTATATGGAATAGTAAATCTATATATGACATGGTACACATGGTTACATAGAATGGAATTGTTATACATTTCCATTTGCGAGGAGTGAACTACACTCGATACATAAAACAAGATAATTATTTCTATTTGATATATTATTGTATATATACGTATAACTTGGAACACAAAAGTACATTGAATGGAATATAAATTCTAAATACCTTATGATTGTTTCTACATCATAAAGAAGTGCAAAACGGAAGGGTACGTGAATGATTAACAATTTAAGCTATTCCATGTCACATAGCATAGACCGATCAAATAGCTCTACATATACTATCTTTGTTTCGATTCCAAACAAAATTACCATAGATTTCGATGTAAACAGATGAGTAAGACAAATCGGTAAAAGTTCAGCCCTAAATCGATTCGGTGACCTTTGTCTACTAGATCCGACATGCAACCCAAACAGGGAAAAAGAGCATCGCAAGAATAGAATCTAAAACACATACCCTAGAACTTACAGTATTGCAATAGATCTGAGACAAAGCGCCGATGTGAATGGAAAAATGGTCAGTGTGCTCCTTCTCCCCGATTGGACTGTCACGACGTCTTCTCGCAATAGATTCCCAAAGTGGAGACGATTCCCTTTGCAACACAATTAGAGAAAGAAATAAACTCAGAGAACACAGACGGTGGCGATGGGGAGGAGGGAAACATGGTTGGAAGAGGTGGAGAAAATCATGAATCAATTTCTCAAAAATTACCAAATAAAGGTAAAAGGAAAGATGTGAATATGATTACGCCACAAGTAATTTGAAACAGCTAATAACTAGGATTTTTTATTTTTATTTTCTTCAGGTTTCACCGGTAGAATGAAAGGGTATTTTGGCAATATTATAAAAAAGACAGATGGTGTATCGATATATTAGAGAAATTGGTTAGAAGGTGAATTATGGTTTTTTTCAGCGTCATACAGCCAAATTTCCC
>rnd-6_family-5248#RC/Helitron
ACCTTGATTCAAAAGTACTCAGCTTAAAGACTTTGTTTTTTTTAACACTAAAGACTTTTGTTCTGTGTTATAAAATATGTATTCACATAAAGCCGTGATTTTGTGGAGTATGTTCCAGCAGAGACAGATGCAGGACTTGAAAAGGAAAAGCACAGAGGAACTGAAGGCTTTCGTAGAGATCTCTTGCACAACTTCTCCCAATCATTTAGTTTCTGTGAGGAAAGCTTATTGTTTACTCCTCAATTCATCCCTTGCAGAATACACTGGTTCATCTATTCATTTTCCTCCAGCGAAAGTTTTTGTTTTTTGGTATCATACATTTTAACTTACAAAATTGCTTCTTTTTTTGTCTTTTAGTAGGCTCAGAAGAAGCACAACTGCACAAGTATGATGGTATCTTTGGTTTCACAAAAGAGACCATAAAAAGAAAAGGGGATGAAGATACAAGAAGACATGTAGAAGTCAAAGAAAGGACTTTTGATAAAAGGTAAAAGCGTTTCCTTTGTTTCACAACCTAAAGGTTCAGACTGTTGCAGCATTTTTATACTGTTAAATACCNNNNNNNNNNNNNNNNNNNNNNNNNNNNNNNNNNNNNNNNNNNNNNNNNNNNNNNNNNNNNNNNNNNNNNNNNNNNNNNNNNNNNNNNNNNNNNNNNNNNNNNNNNNNNNNNNNNNNNNNNNNNNNNNNNNNNNNNNNNNNNNNNNNNNNNNNNNNNNNNNNNNNNNNNNNNNNNNNNNNNNNNNNNNNNNNNNNNNNNNNNNNNNNNNNNNNNNNNNNNNNNNNNNNNNNNNNNNNNNNNNNNNNNNNNNNNNNNNNNNNNNNNNNNNNNNNNNNNNNNNNNNNNNNNNNNNNNNNNNNNNNNNNNNNNNNNNNNNNNNNNNNNNNNNNNNNNNNNNNNNNNNNNNNNNNNNNNNNNNNNNNNNNNNNNNNNNNNNNNNNNNNNNNNNNNNNNNNNNNNNNNNNNNNNNNNNNATTTGTTTGTCTTTTTTTCCATTCACAAGAGAATAGGTGAGTTTGAGAGTTGATTCTTTTGATAATTGCACTCAGAAGGACTTAAACAAGCCACTGATTATTGCAGAGAAAGAGTTAGAGACATGAGAGGAAGACTAGGAACTGATGCACTCCTTATGTGAGACACTTACCAAGGTAAGTGTTATTGACTTAGTTCGCTTTCTTATCAACGTGGTGGTGGTATTTATCATCTAATTACATCATACTTAGTGGCAGCCAACACCAACATGGAAGTGTTGTTAGAGGTAGTTGAGGCAGAGGCCAAGCTGGTGGTGGCAAAGACAATAAAGGTGGCCTAGCTAAAGATTGTCGTGCTTAAAAGTGGGATTGATAAATGGAATAAAAATCCCTAACATGGTATTAGGAAGAATGTGTAGATAACAATAACTGAAGGTTTTCTACATTTGTGGATCATCAGGTGAGCACGCTCCTGTGTCTAGGAGCATCCGGAGCTAGATCCATTGTTGCTCAGACTTGCGCATTAATTTTTTTCATAATTCAATGGCTACAGGAGGTGGCTGGAGGAACAACAGAGGTTGTTTAATTAAGTGTTGCGACTCAAGAGCACCTGACCGATAGCGAGCTTAGGATGTTTGTTGATGTGTGTGGAGAGGAATACAGTTCAAGGCAACTTCAAAGCAATAACGTTTACCCGCATTAGATCATTGTTTCTCTCCGTATTCTTTTTTTGGTAGAGATTTATGTATGAAAAAATGGGAAAGTAAAATGATTCAGAAGAAAATGTACAGTTTTATTTATTCTCAAATGTAACACTACATCATTTTGTAAAGATGTCAAGCATTTATATTGCTAAGTATATTCTTTAGACGAACAGACCCTCTATTTTGTAAAGATGTCAAGCATTTATATTGCAAGCCGCATCAACTATATTAATTCTAAATACCGCATAAAGTTTCTAATACTGCTATTTAAAACTTCATTGTTAATAAATAGTTCAAGCTCACTGATTTCAAGCAAAAAATATAAATCTTTCAACATCTACTATGTTAGAATAGTGATGTAATATGTTCTCAGATTTTACACGTGTAATACATGGTTCATTTCTATCGTAACCAGATGAACTTTATCTATGATTAATAATTTGTTTTCATGATAATTCAATATATAAAATAAAATATATTTGGATCATAACTTAGATTTAACTATTTTTTATTCATTTCACATTTGTTGATCTTTATATATATATTTTTAGATAGTAAAAATGATAAATTGTCAATTTTACTCTTTTCTAATTCAATATATAATATATTATTATAGTAAATGATGCAATATATGTGCGTTATTATATTAAATACATTTATATTTGTGTAACCCCGGGCGTAGCCCGGGTAAAATCTCTAAT
>rnd-1_family-146#RC/Helitron
ACTAGTATAACACATGCGCCTTGTGTAGGGTGAGTTTATTTGTAGATATTATCGATAATTTTTTTATATTGATTATTTTATTTATACATATACAATATTTTTTTGTTGTTATTATATAATTTCTTTCCGATGGACTAGATCATTTTTTATTAAAAATTGTGAAACTAAACTATAATTAATATATCATGGATTGATCGGATTGGACATTAAACAAATTATGACACAAAAACCTTTTTTTTTCACCAAACACATTCTTGAAAAAAATGAACAGTACTGTTTTCACAGTTGAATTATTTTAACATTTATTTTTCATATGGTTTTGAAAGGTTACAAATCAACTATCGAATTGATACATGTCATTTTAATATAAAATGCTTTTAGTCGTATGCCTAAAAAACCTTACATTTTTGTAATTTAAAGTCATTTTAAAAAATTCAAAATATAACATATAAGAAAAAATCTAACATATAAGAAAAATATAACATATAAGGTTTTTTCATTTTTTTAATTTAAAGTCGTTTTAAAATTTTTTAAAATACAACATATAAGGTTTCTTCATTTTTTGTAATTTAAAGTTATTTTTTAAAAATTCAAAATATAACATATAAGAAAAAATCTAATTTTTTATTATAAGGTTAATGTAATTGTTTAATTCTTTAATAATATAAAATTAAACAAAAATGAAGGAGGATGCAAAAATTGTTATCAAATCTTTATTATTCATAGTCATTAATTGTCATATATATTTTAATCATATTAGGTAATTTTGTAACTTTTATTTAAGCAAAGAATACACGCTTCTTATATTTTGGGTTCATATAATGTTCCCTAGTAATTAGATTTGGACCAATATTTTTTCAATTGATTCTTAAACTGCCACGTAAGCTTAATTGTCATTCTAATTAAGTGACACCTAAGCTGGGTTTCTTTTTAATTAGTACAAACTTAAGATTACAACTTTTTAAGCGACCATCAATTAATATATATGGGAT
>rnd-1_family-621#DNA/MULE-MuDR
GAAAAATTTACACTCACAGACACATTTTGACTTTACAATATCACAATAAGACACATTCCACTTGCAACACACATTCTACTTGTGTAATGTCCATGATACCCTCTTAACCAGCACCTCATTCTCGCTATCTTTTTACTTTTTTGTGCTTTAGTTTTTTTTTTTTTTTTTAATTTGCTGATTTAAAGAAAACAAAGAAAGTCACTTTCCCAAATTCCCAATTCACGAACCCTAATCTTATTTGTTAGATTTTCTATGGTTGCAATTCATTGTCATTTTCTCACCCTAATCCATTTCAGTCCCTCACTCCGTAAATCATTCGCGAATCAAAATCATTTTCTTCTCCACATTTATCTGTTTCGTAGCGGTAGTCTCTGAGCCACCGGCCCACCGTCGAACAAAGCCCCCACACCTGCTCCCGTGAGCAACAGATTTCTAAATGCAAGGTTAGTTAGTTTGCTTTTTTGGCTAATTTGGGAACCCTTTGTTAAAGCAATTTCAGTCAAGATTTGGATATGACAAAATCTCATATCTGGAGTGTTGTTCATTGGTTAAATCTCCATCTCTTTTCTTTGATTGTAATTGGTTAAATCTANNNNNNNNNNNNNNNNNNNNNNNNNNNNNNNNNNNNNNNNNNNNNNNNNNNNNNNNNNNNNNNNNNNNNNNNNNNNNNNNNNNNNNNNNNNNNNNNNNNNNNNNNNNNNNNNNNNNNNNNNNNNNNNNNNNNNNNNNNNNNNNNNNNNNNNNNNNNNNNNNNNNNNNNNNNNNNNNNNNNNNNNNNNNNNNNNNNNNNNNNNNNNNNNNNNNNNNNNNNNNNNNNNNNNNNNNNNNNNNNNNNNNNNNNNNNNNNNNNNNNNNNNNNNNNNNNNNNNNNNNNNNNNNNNNNNNNNNNNNNNNNNNNNNNNNNNNNNNNNNNNNNNNNNNNNNNNNNNNNNNNNNNNNNNNNNNNNNNNNNNNNNNNNNNNNNNNNNNNNNNNNNNNNNNNNNNNNNNNNNNNNNNNNNNNNNNNNNNNNNNNNNNNNNNNNNNNNNNNNNNNNNNNNNNNNNNNNNNNNNNNNNNNNNNNNNNNNNNNNNNNNNNNNNNNNTTTTTTTCTGTTTGATGGAGAAAGAAATATGATATCCATGTCCATAGTTTTTGTGTCCATGTCCATAATTATATTATAACTATATTATCCACAATAAGGTATCAATATGGTATGCATAAAGTACTTGTCCACAGATACTAAAAAATTATGTAAGATGATTAAGAATATAAAAACTTGTCCAAGAAAACACATCAATGAAACTTAGTTCATGAAACCTCATCCACGAAAATTTTAAAGAGATTTTCTATATTTTTTATCCATCCATGTCCACATCTTTTTATGTTCACGTATTTTTCTTACATGTTCACAATTTTGCATCCACACTTCTTATGTCCATACATTTTTTTATAAAATTGTTGAAATATATAAAATATATATATGAAAATGGATGTTAAAATATAGAGAAAAACAAATTACAATTTATTGTAATAATTATACTTTCTTCAAATGTCTTAAACTCTGAGAAAAAAACAAATAAAAACATAAGAACTTTGCAAAAAGAACAAAGAAAAAGTTGAGAAAAAATAAATAAAATAAAAAAATGCAGCCATCCTCTAGTTTCTCTGAACCAAACGTGAAGAGTACTGCTGTAAAACCACAAGGGGTGGAAGAGGACAATGTGTCCCTCAAGTGGAAAGTGCTTTATCTTGTAAAAAAAGAGAATAATGTGTCTGATGATGTAACGCACTC
>rnd-6_family-201#RC/Helitron
ACTAGAGATTTTTCCGGGCTACGCCCGGGGTATTTGTATAGTNNNNNNNNNNNNNNNNNNNNNNNNNNNNNNNNNNNNNNNNNNNNNNNNNNNNNNNNNNNNNNNNNNNNNNNNNNNNNNNNNNNNNNNNNNNNNNNNNNNNNNNNNNNNNNNNNNNNNNNNNNNNNNNNNNNNNNNNNNNNNNNNNNNNNNNNNNNNNNNNNNNNNNNNNNNNNNNNNNNNNNNNNNNNNNNNNNNNNNNNNNNNNNNNNNNNNNNNNNNNNNNNNNNNNNNNNNNNNNNNNNNNNNNNNNNNNNNNNNNNNNNNNNNNNNNNNNNNNNNNNNNNNNNNNNNNNNNNNNNNNNNNNNNNNNNNNNNNNNNNNNNNNNNNNNNNNNNNNNNNNNNNNNNNNNNNNNNNNNNNNNNNNNNNNNNNNNNNNNNNNNNNNNNNNNNNNNNNNNNNNNNNNNNNNNNNNNNNNNNNNNNNNNNNNNNNNNNNNNNNNNNNNNNNNNNNNNNNNNNNNNNNNNNNNNNNNNNNNNNNNNNNNNNNNNNNNNNNNNNNNNNNNNNNNNNNNNNNNNNNNNNNNNNNNNNNNNNNNNNNNNNNNNNNNNNNNNNNNNNNNNNNNNNNNNNNNNNNNNNNNNNNNNNNNNNNNNNNNNNNNNNNNNNNNNNNNNNNNNNNNNNNNNNNNNNNNNNNNNNNNNNNNNNNNNNNNNNNNNNNNNNNNNNNNNNNNNNNNNNNNNNNNNNNNNNNNNNNNNNNNNNNNNNNNNNNNNNNNNNNNNNNNNNNNNNNNNNNNNNNNNNNNNNNNNNNNNNNNNNNNNNNNNNNNNNNNNNNNNNNNNNNNNNNNNNNNNNNNNNNNNNNNNNNNNNNNNNNNNNNNNNNNNNNNNNNNNNNNNNNNNNNNNNNNNNNNNNNNNNNNNNNNNNNNNNNNNNNNNNNNNNNNNNNNNNNNNNNNNNNNNNNNNNNNNNNNNNNNNNNNNNNNNNNNNNNNNNNNNNNNNNNNNNNNNNNNNNNNNNNNNNNNNNNNNNNNNNNNNNNNNNNNNNNNNNNNNNNNNNNNNNNNNNNNNNNNNNNNNNNNNNNNNNNNNNNNNNNNNNNNNNNNNNNNNNNNNNNNNNNNNNNNNNNNNNNNNNNNNNNNNNNNNNNNNNNNNNNNNNNNNNNNNNNNNNNNNNNNNNNNNNNNNNNNNNNNNNNNNNNNNNNNNNNNNNNNNNNNNNNNNNNNNNNNNNNNNNNNNNNNNNNNNNNNNNNNNNNNNNNNNNNNNNNNNNNNNNNNNNNNNNNNNNNNNNNNNNNNNNNNNNNNNNNNNNNNNNNNNNNNNNNNNNNNNNNNNNNNNNNNNNNNNNNNNNNNNNNNNNNNNNNNNNNNNNNNNNNNNNNNNNNNNNNNNNNNNNNNNNNNNNNNNNNNNNNNNNNNNNNNNNNNNNNNNNNNNNNNNNNNNNNNNNNNNNNNNNNNNNNNNNNNNNNNNNNNNNNNNNNNNNNNNNNNNNNNNNNNNNNNNNNNNNNNNNNNNNNNNNNNNNNNNNNNNNNNNNNNNNNNNNNNNNNNNNNNNNNNNNTTATGCAATCCTGATTTGTTGTCTGACTCTTAGTCCTTACATGTTTGTATAGTATATATATATAGGCACGAACAGGCATGTCAAATAGACTATAAACAGAGAAAGAAGAGCAGTTTAGCACACAGTTTCGGATCAATAGATTCAGCCAAAGAACAAAGACTGAAAAAATCAGAACTTCTCGGATCTAGAAGACAGAGCAGGAGCAACCCACTACCACTGAAAAATAAAGGAAACAATATAGAGAAGACTTAGTCGTGGTCAAGAATAAGTACCTTGANNNNNNNNNNNNNNNNNNNNNNNNNNNNNNNNNNNNNNNNNNNNNNNNNNNNNNNNNNNNNNNNNNNNNNNNNNNNNNNNNNNNNNNNNNNNNNNNNNNNNNNNNNNNNNNNNNNNNNNNNNNNNNNNNNNNNNNNNNNNNNNNNNNNNNNNNNNNNNNNNNNNNNNNNNNNNNNNNNNNNNNNNNNNNNNNNNNNNNNNNNNNNNNNNNNNNNNNNNNNNNNNNNNNNNNNNNNNNNNNNNNNNNNNNNNNNNNNNNNNNNNNNNNNNNNNNNNNNNNNNNNNNNNNNNNNNNNNNNNNNNNNNNNNNNNNNNNNNNNNNNNNNNNNNNNNNNNNNNNNNNNNNNNNNNNNNNNNNNNNNNNNNNNNNNNNNNNNNNNNNNNNNNNNNNNNNNNNNNNNNNNNNNNNNNNNNNNNNNNNNNNNNNNNNNNNNNNNNNNNNNNNNNNNNNNNNNNNNNNNNNNNNNNNNNNNNNNNNNNNNNNNNNNNNNNNNNNNNNNNNNNNNNNNNNNNNNNNNNNNNNNNNNNNNNNNNNNNNNNNNNNNNNNNNNNNNNNNNNNNNNNNNNNNNNNNNNNNNNNNNNNNNNNNNNNNNNNNNNNNNNNNNNNNNNNNNNNNNNNNNNNNNNNNNNNNNNNNNNNNNNNNNNNNNNNNNNNNNNNNNNNNNNNNNNNNNNNNNNNNNNNNNNNNNNNNNNNNNNNNNNNNNNNNNNNNNNNNNNNNNNNNNNNNNNNNNNNNNNNNNNNNNNNNNNNNNNNTACTCCTGCTCTGCTGAGATCTATTGAATCTGAGTTGTTGTTGTGCTCATTCAGTAGATCTTAATTTCTGGCATAGCTTGTTAGGGTTTCCATGGCTTGCATCTGGATTATATAAAGATACAAAGAGGAGTCGAAGAGGATTCATGATATCAATAATGGGAGAAGTAAAAAAAAACGCCTTTGAGTGGCAAGTAAACTCACGCTCTCTAGCTCTCTCCTCTTGTGCGGTGCTGTCTAGGTTTTGGAGGTGGCAAGATCTATGGCTCACGCCGGAAAGCTTCGTCGCCTCCTCCCCTTCGGATTATGAACAACGTGACGGAGTAGTGGTCGTTTGGTGATGTCGTTGAAGCTTTCTCTCTTTCCATCTTGGCGGATCTGAAGGATCTCTGGTGCGGAGGTTCATAGGAGGGCTCGAAAGCTCTGGTGGCTCGTTCTCCAACGGAGTGCTCTCCCGGATTGAGGATGACTGGGAGACTGACGGTGGCGACTGGTCAGTCATTGGGGCGGCAGAGGCTCATCTGATTGTCAGGGAGTGAGATGGTGTCAACGGATCTACGGTGAGGCTCGTCTTCTTAGAATAAGAAATGGAAAGGTCATCAAATGGCGAATACAACGGAGAAGACGAAAAAAAAGGGTTAGACTGGCTTTTGGACATCGTGTGTCTGACGTGGCGAAAACTGTTTTCTAATTGGCCGATTTTTTAAAGTGACGTGGACACACTCTTACTCCTCATATAACCTTTTAGTATAGGTTAGAT
>rnd-5_family-1088#RC/Helitron
ACTAGATATTAACCCGCACATCCGTGCGGATATATTTATATTTTTAAATTAATATTTAAAATATAAATATGTTATAAAGATATATATCTAATATCAATTTTATGTATATAATTTTTATTTTGAAAATTTATATTTGTTGAAATTTGTTTGATGATATTGTACAAATCATATATTAATGAAGTATTTTTGTTTATTTATTTAAAATGCAACATTAATATTAATAATTTAACTTTAAACATTAGTTTTATACGAATTAATAAAAAAAAATTAGCTTCTTTGTTTAGAAATTTTTATTCTCGAAATGTTTTTATGTGAATAAATTAAACTATTTTTGTTATATTTTAAAATATTATTTTATTTAATATATTATATTTCAGTTTAATGTTTTTATTTTTACTAAAAATATCAACATAAAATGTTACAACCAATAAAATATTATTTATTTTGTTTTATATAAAAATTTAATTTGATAATTTAAAAAGAATTGGGCTATACTATTTAATTTCAAAATTCGTTATTGGAATATATAAAATATGGTCTATATTAAATAAGATAAACAGTCAAATGATAATTAACTAATGACAATATATTTATGTTTTCTTAGAAATGTTAATATTTAGATGTATATTTCTTTTTGTTAGGAGAATATCATATATGAGTAATTTTAGGATGTTTAGTTAAATTTCTAATGAATGGTCTAACATAGACTTGTGTATGGTAGATAAAAAATAGGATTCTATTTTAATAGAGTAGAT
>rnd-6_family-6066#RC/Helitron
ACTAGAGCTTTTCCCGGGCTACGCCCGGGTTTATTTTCATTAATTTTAAAATAGTATGTTAGTATATTTAAAGATATAGTATATACTGAAAACTGTGATAAATATAAATTACTAAAATAAAATTTAATTATAATGCAAACAAAAATAATTATAAAATCTATTATATTATCACAGTAGAAAAACAGGTTAAAATCTCAATCATTTTAAATTTTGATTTCGTAACTCCTCTGTTCATTATATCTTTCTGATTCGTATTGTATAATTAGTGGCTAAAAAGTTTAAGTTCTTACCAAGAAAACTAAACTTTCTAGAAGTATGCATGAAAAATAAAATGGGGTTGCTGAAATTTTCTTCTAAATTCAAAAAAGTTAGATACAATAAATATTTTATTTTGTAAATACCTTGATAATAGGTAAAAAGATAATTTCTTATTGAGTATTTTTCTGAAATTTCATAAATGTTGAAAAAATATAATAGTTTTCGAAGGTGATTGGTAAGTACTCTGAATGCTTTCCACACTTTTTCACAACTAATCTAATTTACCAATCATGCTTTAAAAAAATAATTTAAAGGTACAATTCAAAAGTTAAACTGAAAATAGATTGGCTATGAAAATCATTTTCTTAAGAACTTATATTTAGTGCTTTGAAAGTTATTGATATAAATCTATTTCAATAGATTAAGTTTACAGCTACAACATTTTTTTTTTACAAATTTACAGCTTATATTCTAAAGCAAATAATTAAGTTTACAGCTACAAAGACTAAATATCTCTACCAAATATTATTTTATTTTTGTCGTTCTCTGCTAAATAATATCTTTTAAAAATTATTCGTTTTCATGAGATTCATGTTTTTCATCATCGATTTCCAAGAACAAAGATAGAAGATATTATAGATATAGATATTAGATAACAACATATGAACTTTGTGATTAATATCTAGGTTGTGATTTTGTATCCAGTCAGTTAATTATGAACTTTTTATTGAAATAATTCAAAAATTAACGCCAAAATTACATATTTATGTTATTAAATTAAAGGAATTCTAAATTTACCATAATATTTGATATATTTTCTAAATTTATTTTTAAAAATAACAATTTGCATAAATACCTTAAATCTGTGATGAAAATAAGACTAATTTTCTTAAATCATTTATAAATGTTTAAGAATCATTTATAAAATATTTATAGAAGTGTATAAACTCAACCTCTCCTCTATATACTAAATAATAATTAATATACTGTAAATTCAAATTCTATAATATTTGTATTTGAAATAATATTAAAAACAGTATCTAAAGTATGGTATTTTAAGCAGTTGATCATTAAATTTGGATATCCTTTTCTATTGTGTTTTTCATTTTTAATTAAAATTCTTAAAATCCTTTGTATATATATCGTTTACAAATTTTGTCAGAATATTTACAAAAACTTCCTGGTTTTGTTAGCTCTAAGTTTGGAACATAATTGTTTTTCCCGTCAGCATAGAATATGTATTATTATAAAATATTCATAATTTTGAAATATAAAAAATGAGTAACTCACATTTACGCACTAAAGATGGAAAATGTAATTTGGCCCTCTTATCTTGACATAAAAGTGATTTGTTCTTCTTCTTTTAAGTTCTAATAATATCAATGGAATAATGGAAGTAAATTTTCTTGACGGTGTTATTAGCACACTAATTTTCCTGCGTTTTTTGAATTAGTTTTTACGATATGTTATCTAATTCAAATTGGTTTTAAATTTCTATATATTATGAGATTGATGATTGTGAATCTGTGATTTTTTTCCTATGAAAATACGTATATTTGATGATAAACAATAACCAAAGTCTCATGAGAGCAATCCAAAAATTAAAACAGCACCCAAAAAGAACAGAGCCTGAGACTCATTCACGTCTTCCCACCACAAAACATAGACATCACCCCCCTATGAAAATACGTATATTTGATGATAAACAATAACCAAAGTCTCATGAGAGCAATCCAAAAATTAAAACAGCACCCAAAAAGAACAGAGCCTGAGACTCATTCACGTCTTCCCACCACAAAACATAGACATCACCCCACCAACATAATCCCCTTTCCTCATATCAATACCTTTAGCAAGTTAGTCGTTCTTCTGCAAACAAACCCCTCAGCCAAGCAACCTCTCCCCTTGCAACATACGACTGCAACCTCATATCCATGGTGAAACTTCTTGCGATCAAAAAGGTGATCATATTCGATTTCCTTGATACGACCTCCAATTCCCACTCATGCATATTACTCAGCGCAGTTTTTATCTCCATAGCATACGCACGATAAGATGGCCACGCCCTCGGTCTTTTCACTGCACCCACCAAATCTGCATCTTCAGTTTCAAAAATTACTTTATTCAGCCTGTGAGATGCCATGCTCTCAATGGCCCAAATCAAAGCAAGGTGCCTTGCTTCCGCTAGGACGTAACACCAGAGAAAACTCTCCTACTGTGCAGCAACACCTCTCCTATATTTATTCCTCACAGTGGATATGTATTCATTAACTTTTATTTT
>rnd-1_family-429#MITE/hAT
TAGGGCTCGGCATAAAATCCGAAATCCAAAATCCGAACCGAATCCGAACCGAAACATCCGATCTGTACCCGATCCAAAATGTAAAAAATACCTCAATGGATCTTATAGAGTGTTATAAAACATATCCGAACCCGAAGTGTTATTAACAGAACCCGAACGGGTAATCCAAAAACCCGAAAACCCAAAAACCCGAAAAAATATCCGAAGAAACCGATCCGAATGTCCAAATTAATATATAATATAAATATTTGAAACATAAATATGTACTTCAAATATTCAATTTTATATTTATTTGGATATGATATCTAACAATAAGTATTGAAAATTTAAATAAACACCTTAAATACTCCATTATATACAAAGAAAGATATATTTCTTATGTTTTACTTTTAAATTTTAGATTTTACTTTGGATATACCCAAACCGATCCGATATAACCTGAATCCGAATGATATATGGTTACTTCAGACATATCCGAACCGATCCGAAACCGAAGTGTTATATCCGAATCCGATCCGTACTTGTAAATTTACTAGAATGGGACCTATGAGGTGTTACAAAATGGAACCAAAATCCAAAAAACCCGATCCGAACCCGAACGGGTACCCGAACGCCCAGGCCTA
>rnd-6_family-29150#RC/Helitron
ATCTATACTATTATTTACGAAGTAATTTTCGCATTCGAGCTCCCACGTAAAAAATTAGAGTGTTTAATATTGTTTATATCATTAATGAATAATATATATATAAAATACCCATAAAATAAAAACGAAATGTAATTTTTTATTTGATAAGTGATTAAAATTAATAATAATAATAATAATAAGAATTATCAAGAATCTAAAAAAATATTTTAAAATAAAAAGATAATTCCTATATATATTATCTTGTTATCTGAAAAATCTTGTAATAAAAAGTTAAAAATAAGAAAACAGAAAACATATAAATAAATATTAATCAAGTAACATTCTTAATTTTATATAAATGAAAAAATAATATTGAATGATCTTATGATTTATTTCTATATAATGAATATAGTGTAAAAAGAATTTTCTTTTAAAATTATAATACATAAAAAAATTCAAATGAAAGCATAAATAATAATTTATCATTAGTCTTTTAATTAGTAATTCATTTATTGATAAGTAACTTTAAAATGTTTATGCCCATATGTTTGGGCAAAACACCTAGT
>rnd-6_family-4111#MITE/hAT
CAGTGGCGGATCTAGAAAATATTATGAGAGGGGGCGAATAAATTAATTAATTAATATATTTATATTTAATATTATTGTATAAATATTTTTTTATTTATATATTATATATATCTATATTTAAAAAAATTTGCAATGGCTAGAATAATTGTTTTGAAAAGGACTATAAGATGAATTCACAAACAAAAAAAAATGAAATAAAAAATAGTAGAATAAATTGTTAAGGAAACAAAATAATTAAAGGAAATATAACGTAACTATGTGAGGAACAAAATGGTATGACAGGTAAACGAGAAAGAAATAAAATCAGAAAAGGAAAGTGATCATATAATTAAAAACCACTTAAAGAGGCAGATGGAGATTCGAACAGAAGACCAGTGGGGGCAAAATGAAGTATTTTACCACCTGAGCTGAAGAATCTTTAATAACTACCATGTACATAAACTAAAGTGTAGTTGTTTGTGGGGGGCAGCTGCCTCCTCCTTGGACACTGTAGATCCGCCCATG
>rnd-1_family-491#MITE/PIF-Harbinger
TAAGAGCACCATTAACCAGGGTGTTTAAGGGGTGCTTAGATTTTTTTAATTAAAAAAAAGGAAAGAGAAGAAGAAAAAGAAAGATGAGTGCTTAATTAGACATCACAAGCAACTATTACTTGCACTACTCGCGAGTCCTACTGACACGTGACAGTCCACGATTGGTTCGTTTTTTATAATTAGAGAAAAAACCAAAAAAAAAAAAAATTAAACACCCCAAATGGTGCTCTAA
>rnd-1_family-594#DNA/PIF-Harbinger
GGCTGTGAATGAGAAGTGCGGGAGAAGAGTAACGCATGGCGGGTGAAGCAGAGTGTCACCATTCACATGATTTTATTGCTAGTGCTTTTATAAATAAAATATTATAAATTAAAAAAAAAAAAACTGTAACGGGACAACTTTTGGTCTGAACCGCAGTTAAGCTTGAAAAGAAAGAGATGAGGTGTGGTTTAGGTACTGTTTCAACCAGAATTATTTAAAATAAATGTTTGTTATCAAAAATACATTAAACCCATATATAATCACTAATATTTTGTCCATATAATATACATAAATTGAGATGTAAATGATCTAATTAACAAAATTAAGTAGCATAAATTTAAATGATAATTAGTAATAATAAATATAACACTAATAATATAGCATAATTGAATATGATTTTGTAAAGTTTTTCAGATAATTAAAATATTTTTATAAATTAAATAAGAAAATTCAGATTCTTAATTTAATATTATTGATATCTTAAAGCTGGGTTTGCAGGGTCTTCATGAATCTATTAATGTTGATGACAAGAAGAAAAAATTCAAATATCTTAATTTAATTTTGTCTAAAGAAAACTAGCGCAATTATTATATTTTAAAATAAAATAATAGGCTATAAATTTTAGTAATAGTATATAAACTTTCACATTTGAGATATATATAATTTTTAAAAATTATATTAGTATCACTGATTTTTTAGTTTGTAAAATATAAAAAAATTATTGTTTTAACATATATTAAAAGCACATTAAATCACTATCATAAATACATTATTTCTACAATTTTTAATTTTCAAGATAATTAGTGAGTAATAAAATATCAAATTTCACATATATAATATTTTTAAACTAATATATATGTATATATATAATAAATAATAATAGTTTTAATGATTTTTTAGTCTATAAAAAATAAATATTTTATGTATCCCGCAGTTACACTATTCATTGCACATGTCACTATTCACATTTTGTTTTAAACCGCTTTTTTTAGATGAACCGCACTTGTCCTGCAATATGCGTTTTTCTAACACAAACCACACTTAAACCGCATTGCACTAACCAATTTGTTTGTCCCGCCCCGCTGAATCCGCTGTTACCATTCGAAGCC
>rnd-6_family-15227#RC/Helitron
ATCTATACTATTATTTATGAAGTGATTTTGCTTAGTTGTCATCTTCTCCATGATTTTACATAATTTTTATTTATTTATCATTGTTTATTGCTTATTTGTCATATTGTCTATAATTTTAGATAATTTGTTTATTTGTTATGTTTTCAATAATTATACTTTTTCTTATTTTCCATATCCTCCATAATTTAGTTTATTTATTATTTCTTATGTTCTTTATAATTTTATGTAGTAATTTTATTTATTTATCATATTTAAAATAATTTTAGGTGGTAATTTTAGTTTTGCTTACTTGTCATGTTATCCATAAGTTAGGCTATTTTTATTATTTTCATGTTTTATTACTTTTTACTTTTAGAACATCATTTGTCATATTCCATGATTTAATTTAGGCTCAGTCATTAGTTTTAATAAATAACTTTTTGAATTGTTAGTTTTGAACGTATTTAGTGATTATTTAATGAATATTTTCAATATATTCATGGATAAATATTATTAATGAGTATTAATTTTATAGTTTTGTTCATCTTATGTTAATTTTTAATATTAAATAATATTTTATTTATTATTTTTAAAATGAAGCTTGCTTCTCTTTTATACCACCGAATTATCTTATCAATCAAAATATGAGTCCAAAGAATACAATCTCTCGCTGTTAAAAATTAAAAAAAAATACACCTTATACTAGATATATATACTTTTATTAAATAGAAGAATGTTTTTAATTATTGTAAATTTGTTAATAGGTATTAATATGAACTCCGATGAAAAAGAAATTCATATAAAATGTAATTAAGACTTTGATGAAGAGGGGTTTGATTTCATAGGCTTCACTGATAATTTGGTAATTATGGTTTATTTATAGATTTATCTTTTATATTATTTTTAAAGTAATAATAAAACTTTTTTAGCTTATTATAATGATGATACTTTTTATATGTATGGTTTAGTGATAGAATAAATAAAAGATTTTACAAATACCAAACCATTATCTATGTTATCTTGTAATAAAAAAAAGATAATTATATCTCTAATTAATTTAATATTTGAAACTAATTAAATAATTTAGACTGAAATTAAAAATTTGTTAAAATTTGAATTAGTTGGATATATATTAGTCCGCACAAGTGTGCGGGCCACCATCTAGT
>rnd-5_family-3858#MITE/hAT
CTATGTTGCATGGAAACTCGGTTGAAGGTATGTTTCACATTTCGGAAACGTTTCGGAATGGAATCTTTCAGAAACTCGCGGAAACGCATTGGAAACTCGTTTCTTAAAAATCTCAGTTTGGAAACTTTGTGGAAACTTGCGTTTCTATTTTGGAAACTCGCGTTTCTGTTCTGGAAACGCTAAATCTTTTCAATTAGTTATGATTTGTTGTTATGATTTTTATTTTAGTTAAACTATTTATTATTTAAGTACTGGATTTTTGTTATTTTGAATTTTTTATATGATTTTGATGTTTAATTGTGACTTATTTTTTTCGTATAATTAAATAGAATGAATATTTGTTTATTTGTATTCTAAGATATAGTAAACATAATAAAAATAAATGCAAATATTAATCAATTATATATATATATATATATATATTAGACGTTTCTAAAATGTTTCCAAAACATAAAAAATCAAAAATCACGTTTCCACGTTTCGAAACGTTTCGTTTAAACGTATCCGTTTCCGTTTCCATGCGACCTAG
>rmd-6_family-2616#RC/Heliltron
ACTAGGCAAAGAGCCCGTGCGATATCGCACGGGAACTCATTTTATAAAGAATATATTATAATCTATAATTTATAATTTTATATGCCTGATAAAAAATTAAATCATATAAATAATTAAATTTAATTTTGATGATTAAAATATGATTTACAAAGTATTCAAATATATATATATATATATATATTTTATAAACCTTAATGTTCCCTTTAATTTTTTATCAAAACACATATTGCATACAATTGTGTCTTCATCCTTTTTAAGTTTTTTCATACATTTTTCACATGATAGTTATCTTCAACCACTTTTTGAACAAAATGCAACTTTTTTTTTGCATGATATATAATTTTTTTTCCTATTTAAGACATAATATTAAAATTATTAGTTTATAATTTTAAACAATTATAATTTATATGTTGGTAATTGTTATTTTGTATATTTATCTACCTGCTTTATTTATTAAAAATGAATATTTAGAAAATTGAATATTGTAATAAATATATGTTGATTTACGTTAATATGACCCGTCTCATTTATAATATTTTTTTTTAATTTTTGAGAGAGTTCTTATAAAATACCAACAATTATTATATAAACTAACACATTACTTAAATAAAACCAATATTTTTTAAAGCAATCCCACTTTGAGATGAAAAGACACCTTGTTTAGATGAAAAGTTACAACTTTGACATTATTTTTTTCTCCATTTTATTATTAGTAGATTAGTGAAAATTTGATTTGAAAAATGCATGGGAGAGACTATTTATAGATTTTTTAAAGCCTATTTGAATAGTCACAACCCTTCAATATGAATAGTCGCATTCTTGTAATACTCACAACTTCTCACTTTTTAAAAGATACTAGTGAATAGTCACAACTTTTAGACTATTTTTAGAAGGACACAACCTTACAACATATAACTTTTAGAAAAAAACACAACCCTCTACACATATTTTTCAAAAGACACAACCTTTCAACATAATTGAAGTTCACAACCTTAAGAATTAATTGGAAAAGACACAACCTTACAACATAGAACTTTTAGAAAAGACACAACCCTTTACACTAGTTTTTCAAAAGATACAACCTTTCAACATAAGTGGATTCACAACCTTAGAAATTAATTGGAAAGGATTCACAACCTTAGAAATTAATTGGAAAAGACACAACCTTCCAACATAGAACTTTTAGAAAAGACACAACTCTTTACACTTCTTTTTCAAAAGACACAACCTTTCAACATAAGTGGATTCATAACCTTAGAAATTAATTGGAAAAGACACAACCTTCCAACATAGAACTTTTAGAAAAGACACAACTCTTTACACTTCTTTTTCAAAAGACACAACCTTTCAACATAAGTGGACTCACAACCTTTGGAATTAATTGGGATTGCTATTATTAGTAGAAAGACACAACCTTACAACATAGAACTTTTAGAAAAGACACAACCCTTTACACTAGTTTTTCAAAAGACACAACCTTTCAACATAAGTGGATTCATAACCTTAGAAATTAATTGGAAAAGACACAACCTTCCAACATAGAACTTTTAAAAAAGACACAACCCTTTACACTTCTTTTTCAAAAGACACAACCTTTCAACATAAGTGGACTCACAACCTTTGGAATTAATTGGGATTGCTATTATTAGTAGAT
>rnd-6_family-2721#RC/Helitron
ATCTATACTATTATTTGAGAAGTAAATTTGTTGATTTGTCATGTTTCCCATAATTTTAGGTTTAATCATATTTTTAACTTACTTATTAATTTTAATAAATAATTTTAGTGATTAGCTGATAATTTATCATTATCTTGATAATAATTAAAAAATTCTAAGGATTATATCATAGTTAAATTTATATTATATAACTTTAGTAATATTAAAATATTATATGTATATGTATAATTATATTTGGTTTAGTAATATTAAATCGACTCTATTTTAAAATATATCACATAAGATAGAATGAAACATCTATCTTTTAAGATAAATTTATTATAACAATCAAAATCACTCATTATGATAATTTCTGAAAAATTTTGACAAATAATTCAAAAATATTTATATTATTATTTTTGATGTGTTTTTTTTGCTCTCGCGTTAAAAATTATAATGTTTGAAGTTTTTATTATCCTTAATATATAATTAGATTATATTTTTAATATATAATTACCCATAAATTTAAAACAAATTTCATTTCTTTGAAAATCATCATTATCTAAAAAGATTATATATTATGTTATCCAAAAATATTTTATGGCAGAATATTTTTAAAATAAATATAAATCTATGTATATAATTTTACGTATATATGAATGTTTTCAATTTTGTTTTATGTAATTAAATATATTTTATTTAAAAAAATTATCATATATAAAAATGTAATATTTAATTAATTATTAAATATTTCAAAAGCATGAAAATAATCTATTCTAATAGTTTTTGAATTGATAACATATCTATCTACATTTTTTTGTAAAATTATTAAGCCCGCAAGAGCGGGCAAAACACCTAGT
>rnd-4_family-1267#MITE/PIF-Harbinger
GGCTGTAACTGGTTATTCCTAATAGGAATACATGGAATAAAAGGAATAATTATATGTGGAATAAGGAAAATTGGAATGATCAACAAAATGGAATAAAAACTGAAATTTGTTTTGGAATTGGAATTCCAATCATCCCACACATTCATGATCATTTTTGATATGGAACAAATGGAAAAGATTTTACAAAGGATTTGTTTTTAAGTTTTATTCCATTTTTGGAATATATGGAATTGATTTCAAAAGGTTTTCCATGTAACTGGTAAATATTTTTTGGAATTCTGTGGAATGATGCATTCCAAACAATTCCATTCCAAAATTTAGCATTCCAGTTGCAGCC
>rnd-6_family-268#RC/Helitron
ATCAATACAATACTAAAAGTTGAATAAGATCAACATCTAGACTATCCACGTAAGCAAATTTAATCGACCTATCATATGCTTTTATATTGCGACATTAGCTCGACCTGTCATATTTCTTCGTTGTGAGCCGGTGATTTGAAACCAATCGTCTCTTCACCTTTCTTTTTGTCTCAATGCATCCTTTAATTATAGTCTATTTGTCTCCCTCTCCGCTTCAAATCCCTAAATCCCCAAGCATCACCCTATCTATCGTATTCCCGGCTCCACATTCTGGAAATCAAACCCCACCGCATCCATGGCTAACAACAAAGCAAAATCAATTGTTTTTCAGAAAAAGAATCTATACATACAAAAAGTAAGTTATTTTAATAGTATTCTATGTTGTTTATGTATACTTTATATTATTTTCTGTTTGTAGCTTATAACAAAAGCTATGAATCATGAACAGTGACAAGTTGAAGTTTTTAGTAGACAGATGCTGCGTTTTGGGAACTATAGCAAGGANNNNNNNNNNNNNNNNNNNNNNNNNNNNNNNNNNNNNNNNNNNNNNNNNNNNNNNNNNNNNNNNNNNNNNNNNNNNNNNNNNNNNNNNNNNNNNNNNNNNNNNNNNNNNNNNNNNNNNNNNNNNNNNNNNNNNNNNNNNNNNNNNNNNNNNNNNNNNNNNNNNNNNNNNNNNNNNNNNNNNNNNNNNNNNNNNNNNNNNNNNNNNNNNNNNNNNNNNNNNNNNNNNNNNNNNNNNNNNNNNNNNNNNNNNNNNNNNNNNNNNNNNNNNNNNNNNNNNNNNNNNNNNNNNNNNNNNNNNNNNNNNNNNNNNNNNNNNNNNNNNNNNNNNNNNNNNNNNNNNNNNNNNNNNNNNNNNNNNNNNNNNNNNNNNNNNNNNNNNNNNNNNNNNNNNNNNNNNNNNNNNNNNNNNNNNNNNNNNNNNTTCCTCGACGGCAACCCACGTCGAGTGTAATCTNNNNNNNNNNNNNNNNNNNNNNNNNNNNNNNNNNNNNNNNNNNNNNNNNNNNNNNNNNNNNNNNNNNNNNNNNNNNNNNNNNNNNNNNNNNNNNNATGTCTCCATTTAGATCCGACGTGAGTTGTTGGTTCGATGAGGCTCTAAGAACTCAAGCAGTGCTATTGGAGGCAGGCTTTCTGAATATCTTTGGTCAGTGTCTCTNNNNNNNNNNNNNNNNNNNNNNNNNNNNNNNNNNNNNNNNNNNNNNNNNNNNNNNNNNNNNNNNNNNNNNNNNNNNNNNNNNNNNNNNNNNNNNNATGTCTCCATTTAGATCCGACGTGAGTTGTTGGTTCGATGAGGCTCTAAGAACTCAAGCAGTGCTATTGGAGGCAGGCTTTCTGAATATCTTTGGTCAGTGTCAAGTTTCNNNNNNNNNNNNNNNNNNNNNNNNNNNNNNNNNNNNNNNNNNNNNNNNNNNNNNNNNNNNNNNNNNNNNNNNNNNNNNNNNNNNNNNNNNNNNNNNNNNNNNNNNNNNNNNNNNNNNNNNNNNNNNNNNNNNNNNNNNNNNNNNNNNNNNNNNNNNNNNNNNNNNNNNNNNNNNNNNNNNNNNNNNNNNNNNNNNNNNNNNNNNNNNNNNNNNNNNNNNNNNNNNNNNNNNNNNNNNNNNNNNNAGACTAATATTTTTTATATGGAATGGAAAAAGCGAGTGAAATTATTGCTTTATATTATTGCCATTAGTTCAATGCAGCTATATGGAGAGGAGCAGGTGACTGCAATTGCAAGCAAGAAGCTCACCTGAGAAGGCTGTTAGTTCATCACAATGTCAGTAGAAAGTAGAAGCTGACCAGAAGAAAGAAGGTGATGATGAAATCTACCTGCGATCAATAGCCACATGAGACCAACATCCTGGACACTCTGCACTCTCTCGCTTCAAAGCTAACAACAAATCTCTAAGGTAATTTCTGAACTAATCTCCTAATCATATATCTTTCTTTTTGTTTGGTCAAAATCTCCTAATCATATATCTATATTCTAACTTAAAGAGTGGAAACAAAAAATAAACTGGACTAGGGTTTGGTCAATGTGTTAAAAACAGATGCAAGAAGTACATCAGATATGAATCATGCAAGCAGGACAAGAGTCAGGGGAAGTATCACTAAGGCAGATCCATGATGATGATAGATTTTGATAAAAGGTTAGTGGATTTACTTAGTTATGTAACAGCAGATTTTGGTTGTAGTAGTTTTGTAACTTTCACATTTACTCTCTTCATATTTAAATGCCTCTTTCGCTGCATTCATCGTCCCTTTAAGTTAGCCNNNNNNNNNNNNNNNNNNNNNNNNNNNNNNNNNNNNNNNNNNNNNNNNNNNNNNNNNNNNNNNNNNNNNNNNNNNNNNNNNNNNNNNNNNNNNNNNNNNNNNNNNNNNNNNNNNNNNTCCATTACATATACGTAGAAAGCCGCATTGGTTCTTAGTGTCTCATGGATCCCATTACACCTTGCACTTGAAAAGGAACAAAACAAATTCAAGAAATAAGGAAGAAGAGCAGAAGTTGTGTCATGCAGTTTTGGTAAGTTTAATTTTCGGCTGTTGAATGTGAGATGGATCTTCTTACTGATGAACGAATGCATTTTATTTTCTTTGTTAGGCTGCTAATCATTTCATGTGTATGGGTGCGAGCAAGGTAATTCTTGCTAATTGTATGCTTTTGTGCTTTGCATCATCCTGGTTATGCATGTGGAATTGGAAATCTTTTTATTCCTTAGTTGGTGCCTTCACCATTCAGGAGTTGAAAAAAAACCAAAATCTTCTACAACTTCAACTGGTGATCTTGGAATTGGGCTTGAACAGCTTCATCTAATGTCAAAAGTTAAGAAGATTGCTTCTCTGCAGCTATATGGAGAGGAGCAAGCGAGTGTAATTTCAAGCAAACAACTTCACCATAGAACGCGGTTCATCACAATGCCAGTGCGAATAAGAAGTCAGATCAGAAGATTATGTCCTTTTCGGGTCTCAGCTCTGTCTCTTCTTCCATAAGAATATCAAAAGAAAACGACGGCCATTGCACAAGTCGTTTATCTCCATCGTTTGGACTTGACATAGCGCTTCAGAGAAAGGGAATAGAGTTTTCATATATCATTATTGTTTTTTTTTATGTTGCGTTAGTTCTCAGTTAGGTCAATTTCTCAAATGAAAAATAAGTTTTTGAAATTAAGATACATATAAATATACGTTTTAAACTTTGTCAAAATATCATAACAAATACATTTCTCTTTCCGTAATTGTTAAACGGCAATGTTGTTCATGTTTCGTTTGCGGCTTCGTATTTCCTTTCTTTTTCTATTGTCTAAATTTATTCTTCCAAAAAATCTTGGTTCGTACAATACTTTCTCTGTATGTATTTAGCAAATTTTTAATCCATTCATAAGTCTACCACCAAAAAGTAGAAATTATTTACTCTATTATCATCAAGATTATAATTAAAACAAAACAAAAAAACATACAGACAATATACAAAAATTAAAATACAGATAAAATATTTAATCTATTTTCTAATTCAAGAAGATATGTTACTTAAATTTGCCGGTCTAAAAACCAGATAGATATAAATAACCAATTCAATAATTTAAGAATTGAAATCTCTTTTTTAATTTCTTGAACATATACATAATTTATCTATTTTAAAAATATTGAACATTATTATATAATATTATATTTTACATGTTTTTTTATTCGGTGTATGTTTTAAATTATTATCTTTTATTAAACTCAATATTACACCATGAAACGAATAAAAATAGTCTCAGAATATTATTCAACAATCATCTCCAAATAAAACTCCTAAACCTATAATAATACTTTGAAGTGCATTATCAAACAATTGTTATTCCGATGCATTTACTTATGATGAATTTTTGATCATTTTAAACTATGTTGAAAGTCATATATACAAATAGTATTATTAAATTTACAAAATATAACAGAAAATAACCTAAAATATCTTATTTTGTATTGATAAGTACTATTATTTTTCCGCTTTACATAATAAAACATATTTTACAAAAAACAAGACTCTGTCTAACAATAAAGAAAAATTGAAATTAAATTCCCCATTTTATATCAATAAACCAAGCACAAAACAATGAAAATATTAAGTTTTTTTTATAACGTTGATTGAAAATATTAAGTTAAGCTGGTCAAATAAAAAAATCTCCCCAGTTTGATGCAATAATTTACATATGAAAAAATATGATTAAATTTAAAATATAAATTACCATGAAAGTATGTGAAAATTATTACTCGCTTCAATATTTTAAACAAAAATTTACTATAACACCACTATTGATGTTGTTTGCAGCTTCAGAATAGGTCCAAAATAATACAAATCAAATCATTTTGAGGCATTATTAAATCACACAAGAGTATAAAAGATCGAAACTAAATAAAAAAGCAATAAAAAATCCAAAGTATCTTAATATGCTTTAATGTTGAAGACATTTTCCGGTTTATTAATTCTACCAGTTTGATGCAATAATTTACATATGAAAAATATGATTAAATTTAAAATATAAATTACCATGAAAGTATGTGAAAATTATTACTCACTTCAATATTTGAAACAAAAATTTACTATAACACCACTATTGATGTTGTTTGCAGCTTCAGAATAGGTCCAAAATAATACAAATCAAATCATTTTGAGGCATTATTAAAATCACACAAGAGTATAAAAGATCAAAACCAAATCAAAAAGCAATAAAAAACTCCAAAGTATCTTAATATGCTTTAATGTTGAAGACATTTTCTGGTTATTAATTCTAAATTATGCTAAAATATTAAAAAATAAACATCAATAAAATTATTGAAGAAAATTTAGAAATTGGCCAACCAAAAACACTTACGCAAATAATAACTTATTAAGTTAATATTGAGAAAATGAGACATGCAAAAAGAAAAAAAACAATACACTAAATATAAAATAAAACAAAAACTAATTAAGACATTATATAATTATACTAATTTAAAATACATAATCCGCGCGTAGCGCGGAAAAAGAATCTAGT
>rnd-3_family-296#RC/Helitron
ATCCCCTATAAACTAATTGAGAAACATTTAAAAAAAGTTATAACATGTAGTTTATACTAATTAAAAAAGTGCTATGCTGAGTTGTCACGTAATTAGAATGCTAATTTTGCTTACAAGGCGGCTTGAGAATCAATTGAAAATTTTGTTAGTCCAAAATTAAATTACTAAAAAATGTTATATTATATAGTATGTCCATTATGAACCATCATTTATCAAATTGAAATTATTATACATTTTTTCCATAAATAAAACCTACGGAATTATCTAATATGATTAAGATATATATGGCAATTAATGATTCTAAATATTAAAGATTTGCTAATAATTTGTATATTTTCTATCATTTTTTTAATTATTTATTATTAAAATAAATTACAAAATTACATTAATCATATAATAAAAATTTAGATTTTTTTGTATATGTTGTATTTTGAATTTTTCAAAACGAGAATAAATTATTAAAACTGTTAAAAGTCTCACATAAACTTTTGTGATCAAGTTTAATTTTTTCTCTCTATAGTAAGATACAATGATTATAAAATCATATAAATATATAATTTTATTATATATATATATATATTTCATATCGTTGAAATTAAACTATACATCATATGAAAATACATATTTATATTTTGATATCTGATTGAACATATATTGAAAAGTTAATATTTTAGTTTTGAAATCTTCATTGTTTTTTCTAAATAATTATATATTATTAAAATCACTAAACATTCCACATTAAAAATCGTTGGTGTAAAATTTTATTACACAAATATGCAAATAATCGTAAAATCATATGAGTAGAAACCTCATTGAATAAATATTCATATTAAAAGTATACTATATATCTATGTTAATATCATTTAAATTTATTTATATATCATATATGATAGATAAGATTGATTGTTTTGATTTATTTACCAAAAATGTTTGCGAATAAACAAAAGATATCAATTTATTTATATGCGCACACCAATTTATTATATAATAGTATTTGATTTCTTAGTTGTTTAATATATAATTATTATTTTATTATTTTATAATATGCTGAAAAACATAAAATAAGTAATAAATATAAAATATATATTCTGCACAAGGCGCGGATCTTAACCTATGTATATATCTCTTTAATAATTTTAAATCTTAAATATTTTTTAAATCTTAGGCCAAAACAAAATAACGAAATGAGAATAAACTCAAAAATCAATATTTATATCGAGCAATAAGCAAAATTAAAAAAGCAACACAAAAATGAGAAAAATATTGAAGATAGATAGGATTGACACGTGAACGTAAACTTCTCATAACCATAATTAACTTTTAAATTGCTAAATCATGGTATAAAACCGAACAGACATAGTTTAATTATAACCAAAGAGTAGGTCTGATTTTTTTCGGCCTAAACGTTAGGTTCTTATGCGATAAGTGATTTTTTTACCTAAAATATTTTTAAAAATGGAATCACCTCATCAGTAAAAAAATTATGTAATTAACAAAAAGTTTTTTAAAAAATTGTTTAAGGGCCAAAAATATTAATTCGATCAAGAATATAAATTTTATTTTTTCATACGATATTTCTTAAATAATTTTTATATAAATTCATCATGCGCAAGGCGCATGTGTTATCCTAGT
>rnd-1_family-381-LTR#LTR/Gypsy
GTAATAACTCTCACGAGCAGATATAATTTTGGTCAAGAAAATTCTTTAAGATCAGTTTGAAGATTGATCGATCAGAATTTAAATAAAAATCGACACGGTGAATTAATCTCGACGGGGCTGTCTTTTGGTCGAAAAACCATCTCTTGATGGTTCTGGTCGAGTGTTAATTATTATCGTTGATTTTTATTCATGCTGGGTGAGTTTATTCAGAGCAGGACGAGATTCGAATGATGAAAAATATTTAGTCGAAACAGTCCGGAAAATATCGACAAAACTCTTAAAATTATTTCTGAACAGTCACATGCTTTGCACCTTCTAGCCTACTTGCTTCCTCAGTAATTAGGTCACATGACCTACACCTACTTGCTTTCCTGCTTGCTCATTAGAAATCACATGCTGGTCACAAGCTACTTGCTTCAGCTGCTTGTAGCTTTCTTCATGGGAAGGAAAGGTTCAGCTGCTTGTGCTGCTTGGTGTGCTGAAGCATGTCACCAGCTGTCTAACATCATCTTTGTCTTTTGTGGGAGCAAACCCTCATCTGAAGCAATTCTTTATGATATAAAATACCCTCTTCTCTCCTCTGGACGTTCATAACCTGCAAGAAAAACCAGAGAAAAATTCAGAGAGAAAGAGAGAAAGAAGAGAGAAAAATCTGTGAGAAAAGATTCATGAAAAATTCAGAAAATATTCAGAGAAGAGGAGTGAGCATGGACAACTCTTTCTCACCATCCTGTGACTTTAATCAGTGAGTTTTGGAGTGTTTAAGAGCTGAAGATTTGGTGTCCTGAAGTTGAGAATCACCTATGTTCTTCAGCCTTTGATTTTGATCGGTAAGATGGTTGTGGATCAGTTTCTGTGAGAAGTTTTGTTGGTTTGCCTACACTGGAGATAAATTCTGAATAAATCCAACCATGGATTCTTGTGGTGTTGATCAGGTTAATTCGTGGTTAGCTTGAAGAGAGACAACCAGTCAAGTTTAATTAGTTGAGTAAAACCGGTAAGCTTCAGCTTCTTGATTCAGCCATGTTTTGATGAGAACCAATTGATGTATGTTGGTTAACCTGTCAGGATCAGTTGTCTAAGGTCTTGTTCTCTTCAGTCTTGGTTGGTTTATGATTTAATCAGTCTCATAGAACCAGTAGACGAACTGTTAAGAATTATGGGAATTAAACAGAACTGATTTGATCTTGTTTAGAACTGAATTGAGCTGAGTATGTTCTGCTCTGATCTGAGCCGAGCTGTCTATGGTCTGAAATTGTCTTGAACTGATGTCGTCTGAGTATAACCGAGTTACGCTGTTGGGAACTGATTAGAACCGGAGTTAGCTGCGCATGAACTAAGCTGATATGAACCGAGTTAAATTGTTAAAGCTTGAACCGAGCTGAACATGGTATCAATCTGTCTTGAACCGAACTGATATGAGAGAACTGAACTGAAATGTTATGAACTGAGTTGAGTTTCTTCTTGAACCAGACTAGTGAACCTTATGTTCCAACTGTTATGTTTTGAATTCAGATTGCCAAGGAGAGTATTCGGATCAGCCGGATCCTTGTGATGGTTCTGAACCGAGAGTGATCCAGAAGTGAAGTGTGATTAGCTTGAGCTCGAGTCTAGTCTTCCTTAGCCAATCTCATGGATTTAAAGGTGAGTCTAGATGATGAATGAATTATGAATGAGTATGCATGATTGCATATTGAATATGGTTGATTAATTAAGAATTAATCATGAATTAATTAAGGGATAATCATTGATTAATTAAGGATTAATCATGTATTAATTAAGGAGTAATTATGGTTGATTGATTAAGTATTCTCCCTTGATCTATATTTATATATGAAGTATTTATCTAGTTTAAATACTTAAGAATAAGCAAGAATAATTTTTTGAGGTTATCCCGAGCCTTAGTACTTGTTCTCAAGTACTAATCTATAAGTATTCTATTAATAAGTGTGAATCATGTGAAGTCTTATTGTATACTCACTCTCCCGAAAGTCCCGCATTGCCGTGAATTGGTCCTGCGATATGGATCAAGGTCATGAAGACACGATGATGGGGTCGCACCCTGGAGGCCGTGTAACTGCATGCAGCGTTGGATGTTCTATCTTGGAATATCTGATGGAGATGATGGTTATATTTATTCCCCGTTAAGCTCGGTTAGCCTTGGTGGTTTTCCGGGTTTAGCATATATATATATATTAAGAGTATGAGTGATTGGCGGGTATCGTGGAGGTGATGTTTAAGATAGATTCACATGGATGGATTGAGAGGCCTTATATTAATTATGGAATATAATTCCACTGCATTCAAATGGTGTCGATTGCTCGGGATACTATTGATATGTGTTTGGGTGTGGGATTAGACTCACTGAGTAAACTAGTTACTCATGACTCATTTGATATGCAGGTAACCAGTAGGTGGGAGACCTTTACTCTAGGACAGGAAGGAACGACATTAGCCAGCAGTAGTTTTATTATCCCTGCAAAGTCATTTTGATATATCCTATGAATAAGATTTGTAGACCGAAAACCTCGAGGTTAATTTATAACAAATTTTGTAAGATGATTTTGAATGATATATAAATAATGTTTTTTTTTTAAAGTACGGGTTCCATATGATATTAGTCCTTGTCCGGACGAACTAACTATCATGTATTGCTTTCTCGGGTTGAAAAGCCTAGAGTGGTATCCGATAGGAGCGGTGTTTGTGTGTGATTGTTGGTCTAAGGCGATCGGAAGTATTCTGAGAACCTCAGATCGACCATCGAGGAACATCGACCGTGTCATTTCCGGTCATCTATGATCGGGGGTGTCACA
>rnd-1_family-381-I#LTR/Gypsy
AAGGTGGTATCAGAGCAGGTTATACGATGCTAGAATGGGACTTGTTTCAAATGTTTTTCGAGTCAAAATGAGTCGCAAGGATAACTAGGATATGCTGGCTTGTCCTTCATTTTAGGATAGATAGTCATGGGTAGTTACCTAACAGTGATATTTCATAGTAGAAGCACCGAGACAAGCTTGAATGGATGGAGCGTACTTACCGAGGTTATTATCATCATGATCAAGTTTGCTCCCTCATGGTGGGGTTCACTACCTTCCTGCTAGAAGTCAGTAACCTCATGCCTTCCTCCGTTCTTTGAGTTAGTGGGGATGCTAATACTTTAGAGAGATTTATGGGATATAATTGATACATCAATACATCTCCGGACTCGTGTGTTATCGATGTCAAGGTGGGTGTTGTTTGTGATCCGGTTCAGAGCGATTCGACTACACTTGATCACATAGATGCACTTATTATTCCGGTTTCTCAAGTCTAACCAGCTCATGCTAAGACGTACAAGCACCACAGCCATACAAGCATGATTTCTTAAGCATTTGTTTCAAGCTTAGCGTTGGAGGAAGAGATGGTTTGACTGTATTACAAGATGATGGAAGCACAGAAGCATTCTTTTTGCAACGGAATATCATGAAGCTTATGATGCAAAGAATAAGAAGTTGGGACCATAAGATACTGAAGAAGGACTAAACCGTTAGAAGTATACTTTGGCTTGAGGCAGATTTGGGATCCAACACTCAGAGCAGAATATTCACGTGGCCGTTGTTCAGAGAATTAAAGAAGGATTTGGCAGCAAGCTATTTGGAGATGAAGCTATGAGTTGTTGGTCGAGAGTCAAGAATTACTTCAGAGAGTTGAGTTCGAGTTGGACAATTTCATGAGTTCAGGAAGTAGTATTTTCTACACAAGCATCGAGAACGTGGTCGAGTGAATTGGATTCATCAATTATGGTTTGGAGAATAACAAAAGATCATACGAAAAATCTTTGGGAACTTAGCCAAGAATTTTGGAGTAGATAAAAGACCATGGAGTTTAAAGCTTCGAGGAGATGTTAGAGTATGACGTGAATGTTAAAGAAGCTATTATTGCTGAAGAAGTTAACCAAGTCATGAGACCGTTTATTTTCAACCGCTGCAGATCAAAGATCAAGATCGAGGACCTTGACCGTTATGGTTGTGACTACCAAAGACAGAATGGTATTGTCAAAGTTTGGGAAATCCTGGAACGTTTGCATCATTCGCGCTTTGGTGGTTCTTGTGAAGAGTTAGATTTAGGTTACCCTTCCTCATGAAGTTACCCGATCTACTTACCTATACCTAAGTTAACACTTGTTGAACTTGTCCGATTTTCCTTACCGTTAGTCCACATCCAAGTGTTAGGCTATTTGGGTAGAGCCTACACTTTATAGTTGCCTGGACCGTCAAAACCTCTGAAAAAGTCTAATCACAGGTTTGCTTCTTATCCCATTGCGTGTTGTGTGCATTTTAAAAATTTATGAATGATTAAATAAATAAGTGAAGGAGTGATCAAGGTGTCGTATGAGACCTTGCCTATGGATGGAATTTTCCGCCCATATTGTGTTTGATGCGGGAACAACACATAGATGTAGTTCTCGGGTAGTGTCTTTGTTTTAGGAAGGATTCACTTTAGTGAATTCAAGTACACTGTTCTTATTCGTGGAAGTACTGGCTGCCATTTAGAGTTATGGTATGCCTTCGTATCCCATCCCCATTCCTTAGTACTTCCATTAGAGCGGTTTGTTTCTATCTAGAGTGAGATTGGCTATCTAGTTATCGAGCTCAATTAGGATGTTGTTGAGGAAGAAAGTCTTTGAGAGAAGACCAGTTACCGTTGGCTTGCAATGGTATTCTACTAAGTGTTGGAGCCTCGCTCATATCAGTCTGGAGAGTTGGGAACCTTTTGGGAAACGGTGACGTGGCGTATTCCATTATCATCATAATTGGGCGGAGAGGAAATAACAAGAAGCAAAGTATCGAGGACAGTTAGATAACTAGGGAACATGAAGCTATGTTTAAGAAAGTGGAAAATTTGTTGACATCCAAAAGTAACCCGTCAAGTATTCTGGTTGAACCTTGATTCGCTGCAATTGCCTAGGCATCTATCCAAGTGGTTCTAGCCAAATTCAAGTAGCAGTCAGAAGATTTGTTTGGAGAAAGGTTTTGTTCGACTTAGTTATTTTCTGTGGAGTGTACCCATGTCAGTGGTAAAGAAGAAGAACCAGAGTTTGTGGTTATGTTCGAGTATAAAATCAAGGACGTGACCATCAGGGTCAAGTATCAAGTTCTAGAATTGAAGAATGGTTAAGATCGGTCGCAAGGCGTAGTTTTATTCCAAGGACGTTTGATGGACGCTTCACGTTGTAGTAAATATTTCTGCATGGAAATTGGAAGTTAGATACCTTTGTCAGTAAATGGAACAAGGAGTTGTTGCATATTTACAAAAGATCACTACTACTACATGATGGTCGTACTCAATTTCAGTTATCGAGATTCGAAGTTCTGTGGATTGACCGGTTACCATCAGAAGTTTGTTCAAGAGTTAGAAACCATATCCACCAATGAGTTGATCGACTGAGAATGGTGTTACCTTGGAATGGAGTAAAAGTATTGATGAAGTATTAAATTAGTTAGAGGAAGTATCTACGTCTATGCATATCTTAGACTTGCATGAGCCTAACCAGCCATATACTACTACATGGATGTATTATGTGTTGGTCTAGGTGAATGCTAATGCAAGACGATATGGTAATCGTTTATGCATCAAGGGAGCTAAGGAAGCATAAGGAAAACTATTTGATGCACAAGTTGGAGTTGGTGGCAGTTCTGTTGCACATCAAATTTAGTGATCATTTCAATATAGAGAAAGGATGCAAGTTTTCACTGATCAAAGAAGCCTAAGGAAGAGCAAATATTGCTGCTTATGCTTTAAGAGGAAGTGATATTAATGATGATATGGAGTAGGATCTCAAGAATCATGAAGCGGAATTGGGAGTGATTTATTTTGCTGCCTTATAAGGAGAGAATAGAGAACCTTCAAGATTGCAAGTAGAAAATCAAGATGGCTTATTCATTCATATTTGAGGAACTCAGTTGAAGGATGAGAATCTAAGGAATTCATAGAAGGAACTGGGTGAAGAGAATTTCGAAGAATAGTATGAGGACTGTGTCATGTACAAGTTCATAAAGTGGAGATGTGGGAGAAGGAATCCAAATTCAACCTAAAATTAAGCAGATGTGAAGTAAATCCCAAGGGAGATTGAAGAGTGAAAGGAAAAAGGTATAACCATAAGGTATATGGGAATGCTCAAGTTGTTAAGAGATCAGAAGATGTATTAACAGAGAAAGTGTGAAGTCATCATACAAGAGTACTTCGTTGGTAAATCAAGTTTGGTATAGGCGGACTTGTTGATTCCTCAGTTACTAGACAGAAGAAGGAAATCAGAAAGTAATAGAACAAGACTTGGATATGCGAAATTTCAGTGAGATTGAGTCGTTCAGAAGTTTTTGAAGAGTATCTCAGATAGATAAGAAGGGTATGGAATACTGTAAGGGAAATCATTTCTGGAATAAGTGTGTTTGTGTGTATTTGAGAGTGGCACCCTTGGTCTGAATCATGTTAGCGTGATTGATCGTGCATGTTCTTGTTTGATTGTTGCACGGTTAATCAAGTTGACATTGACCAGACTGAAGATGTTACCTTCACGTATGGCACATCACCTCACGTTCCAAATTTCATGTTGCTGTTATGGGAGAAAGCCAGATAGAAAAGGTTGAGAAGTAATAGTCTATAGATACAAGATTGTTAGAAAAAGTATGCAGACCGCAGTTGACAAGAGTTGTGCAGAGTAAATAATTTGGTTATCTTGAAAGTGGCTGCTCATAAAAGAAAGGATCGGTTGGGAGAATCAAGGGTCAACCATGAGTTGTTTTGATATGGGCAGATTAAGATAAGGTCAGAGCTAATATCCATAACTCCTTTCAGAAACTGTTCAGTAAAGAGTGTACAGTTACGTTTTCAGAATTCGGGGACGAATTCATTTGAGGGGGGAAGAA
>rnd-6_family-33#SINE
GACTACCACGTTTCATCGGCGCTCATGGCGGAGGCTCTGGCGGTTCGGGCGGCTCTGGAACACGCTTTCTCCCTCAATCTCAACATCATCTGGTTACGATCAGACTGCAAGAGGCTTATCCAAGCCATCAACTCGACTCAAGGATCGGTAGAACTCTACGGGGTACTAGCTGACATTGAATCGATCATCGCTTCTTCTCCTTCTTTTAGTTTTCACGCTTCTTTTATTCCCAGAGCTCTTAATGGGCCAGCAGATCTTTTAGCCAAGAGCTCCCTCTGTAACAAACTTTCAGTGCTGGGCTCAGGCCCACACTAGATTTCTCCTTTCCTTAATGATTTATTCAGTTGATCAAAAAAAAAAAAAAAA
>rnd-5_family-1626#RC/Helitron
ACTAGGAGTTTTCCTGCGCCATGCGCAGAAATAGTAATTTTAACATAACATTTTTTATTTCAAAAAAAAAATTTTGATTTATATTTCAACATTATTAATTTATATTTCAACTTCAATAGTTATAAAAAATCATAAACATATTTTTGTAATCTTATTTCTTTTGATTTGGTATAAATATTTAAATTTTATTTTATTTAAATTTTAATAAAGATAAAATTAGATTTTATAAAAATAGTTTTAATTATATTAGTGTGTTTAATGATTATTTATTTTAAATATATATAAATATATTCCCATCTAATTTTAAATATATACATATATATATTTACATATAAATATAAATTCTAATAAATTTTAAATTCTGTTTGTTTTAGTTAAACTGATAAATCTTTTTGTTAATTTAAATGATGAAGATGAACAAATAAATTTAAATAATGTTTAAATATTTAACTATCAATTTTTTTTGGATTAGTGTTACTTTATTTAGTTTATTTTTATTAATATGAGATACATATATACGTATATATTATTATTTTAATTGGGATATATGAATTACTAATATATTTAATAGTTTACCATAAATAAATATTTATATGGAAAATTGACATTAATGATGATATATGAGTTATTTTTGTTACCATATTTAAAATCTCTGCAAAAAAATTTAAATTTTTATAAGGAAATTTTACATCTCACAATTAATATGATGCCATGTCACTATTTTTTAAAACCATGTCATCAATTATAAGTGCCATGTCATCTTTTTTTCAGCGAGAATGATTGTAGTGACGACATGTGTATAAATCACTTCGCAAATATAGTTTAGGGGAT
>rnd-5_family-394#RC/Helitron
ATCTAATCTATTAAAATAGAGTCCTATTTTTTATCTACCATTTACAAGTTCTCATTTATTTTTGGACTTCCTTTAGAATAGCACGTGTTTGGACATAGAAATGTGTTTGGTTCCTTGGATATCTAATCTATTAAAACAAAGTTCTATTTTCTATCTACTTTTAACAAGTCATACTAGGATCCTCTAAAAAAATAACATATTTCATTATTTACATTAATAATAAAACAAATATAAATATAAATTTATTTTTAAATATAACAAATTATGTTGAAAAAGAATCTAACAAAATCTTACCAACTTTCTAAATATTTTTATAAAATAACACTTAATTAATTTCGTAAATACTAATATAACTTTATAATTCAATGTTAATTAAAAATTTATTATAAAACAAGAAAATAAAATTCTATACTATTTTATATATATTTAGTTATATTATATCTAATCTATTAAAATAGAGTCCTATTTTTTATCTACCATTTACAAGTTCTCATTTATTTTTGGACTTCTTTTAGAATAGCACGTGTTTGGACATAGAAATGTGTTTGGTTCCTTGGATATCTAATCTATTAAAACAAAGTTCTATTTTCTATCTACTTTTAACAAGTCATACTAGGATCCTCTAAAAAAATAACATATTTCATTATTTACATTAATATTAAGACAAATATAAATATAAATTTATTTTTAAATATAACAAATTATGTTGAAAAAGAATCTAACAAAATCTTACCAACTTTCTAAATATTTTTATAAAATAACACTTAATTAATTTCGTAAATACTAATATAACTTTATAATTCAATGTTAATTAAAAATTTATTATAAAACAAGAAAATAAAATTCTATACTATTTTATATATATTTAGTTATATTATATCTAATCTATTAAAATAGAGTCCTATTTTTTATCTACCATTTACAAGTTCTCATTTATTTTTGGACTTCTTTTAGAATAGCACGTGTTTGGACATAGAAATGTGTTTGGTTCCTTGGATATCTAATCTATTAAAACAAAGTTCTATTTTCTATCTACTTTTAACAAGTCATACTAGGATCCTCTAAAAAAATAACATATTTCATTATTTACATTAATATTAAGACAAATATAAATATAAATTTATTTTTAAATATAACAAATTATGTTGAAAAAGAATCTAACAAAATCTTACCAACTTTCTAAATATTTTTATAAAATAACACTTAATTAATTTCGTAAATACTAATATAACTTTATAATTCAATGTTAATTAAAAATTTATTATAAAACAAGAAAATAAAATTCTATACTATTTTATATATATTTAGTTATATTATATCTAATCTATTAAAATAGAGTCCTATTTTTTATCTACCATTTACAAGTTCTCATTTATTTTTGGACTTCTTTTAGAATAGCACGTGTTTGGACATAGAAATGTGTTTGGTTCCTTGGATATCTAATCTATTAAAACAAAGTTCTATTTTCTATCTACTTTTAACAAGTCATACTAGGATCCTCTAAAAAAATAACATATTTCATTATTTACATTAATATTAAGACAAATATAAATATAAATTTATTTTTAAATATAACAAATTATGTTGAAAAAGAATCTAACAAAATCTTACCAACTTTCTAAATATTTTTATAAAATACACTAAAATTAAAATTATATACTTAAAATGTTTATAATAAATCAAAAGTATACATTCATAAGATGAAAAATATCCGCACGAATGTGCGGGTCAAAATCTAGT
>rnd-6_family-101#RC/Helitron
ATCTCTATAATATTATTTGAGAAGTCAGTTTCCTATGTGTCGTGCTCACATTAACTCTCACAGTAGTTGATTACAATGATACCCTTAATGAATTGATTCATTATAATTATAATTGTCATTATTGACATTTTTTTATAATATTCTCAATTTCCTTATTTTAAGTATTTTTCCTTTTTCTTATTTTTTTTATTTTTCAATCTTAGTATTTTTTATTTATTTTCAAAATGAAATATATAATAAAAACGAAATATTCAAAAAGTAAATAAAAAATTATTTACAAAAAAAGAAAGAACATATTTTAGGAAAATTTATACTATATATAATGTGATCTTATAAAAAAAGGAAAGTTCACGAAAAAACAATCTTGATATTAATGTGAAATAAACATCTCTTTTACCAATAATAAATTATTTTAATTTTATCAATAAATTTTCCTAGGTTATTAAAAAAGTAATCTAAATAACATAAACTAAGATATCTTTGATGAACTAAAATATTTTATAAATGCTATAATTGATATTTTTCTTCATTTTTGCATAATTGTTTTTGTGTATTTTTACTTTTCACTTGCAGTTTTTTTTTACCAAAATACATTATAAATACAAATATACAAACCTAATGTACCACTAAAGTTTCTGTAAGGCTTCATATTTTTTTCCTTTTTATTGAAAAGTTTAATATATTTATACAACCTAATATACATTTAATAAGAATACATAAACCAATATGAACTCTTATGGTTAAAATTATGTAGAAGAATTTTTAATTTATCTTTTATACATTTAATGTATACAGTTATTTAAAATTTACGAAAAAACTACTTTGTAGATATCTATTTGTTCATGAGGTTTTAAAATTTTATTAAAGTATAGTTACATATTTATGATGAAGAACTGAAATACTGTAATAAATAAAATCCATCAAATTTTGTTAAACTAAAATAAAAAATAGTTGTACATAGATTTGAAGAAATATATGTAACTCAATATAACCTAAAAAGTACGTAACTTAAACAATCCAAAATTTTATACCCAAAATCATTAAACAAATTTTATCTATTTAGAACAAAAAAAATAGTCAAATTACGTTATAATATATCCAAATAATAATCAAATCGATTAGATATATTTAATGAAAATAACAAAATATTAATCAAAAATCATACATATAAATTACAAAATAATTAAAATAAAAACATAAACATTAATTAATTTATAATATATTTATTTTTAAATATTTTTATCCGTGCATGCGCACGGGAAAGTCACCTAGT
>rnd-4_family-178#RC/Helitron
ATCTCTACTAATAAAAGGGAGCTTTTGAGGCTCCATAGGGCGTCCACATCAGCGGAAAAAATTTATTCCGAAAGATGACACGTGGCATAAAATATAGTTTTACATTTTAATATTAATTATTTTCGAAAATTGTAAAAAATATGTAAACATACAGCATTAAAAAATAGAAAAACTACATTAAACATATGTAAGATTACTATTTTTCACTTAAAAAAAAAAAGACGGCTTATCTCCATAATGTAACATTACCGTTTTATAAAAAAAAAACATTATATATAATTTCGAAAATAATAAATATAAGTAAAACATACAACATAAAAAATGGAAATACTACATTAAACATAAATATGTTTGACTATTTGTCCAAGTTCTTCTATTAAACATTGCCGTTTTACATTAAAATAGAAAAATACGTAAAGATTAAACATCTATCTTAAAATATAAAATATAAACATAATAACTAAATATAAAGTATAAAAAGAGAAATACTCAATATATAAAATAAATAATAAGTAAATATTATAAATATATAAATATATGAATTATATATACAATAATAAGTAAATGCACAATTTTTTAAAAATGGAAAGAGTATATTAAATATTAACATCTATCTTAAAATGTAAAATATTAGATATTAAGTAAATAGAAATATAAGAAAAAGAAATACACAACTTAAAAACAATGGAAAAAGTAATTAAGATTTAAACATCTATCTTAAAATGTAAAATATAATATTAACAAAGAAAGTATAAGAAAAGGAAATACACAATTAAAAAAAATAGAAAAAGTACATTAGTATTTAACATCTATCTTAAAATGTAAATCAATCTTAAAATATAAAATTATTAGTAAATAGAAAGTTAAGAAATAGAAATACACAATATAAAGAAAATAAATAATAAGTAAATATATAATATAATGAATAAAATTTAAAAAATGGAAATTACATTAATTTAAAAATATATATTAAAATTAAATATAGATATTACGTAAATAGAAAGTATAACAAATGGAAATATACAATTTAAAAAATGGAAAAATAAGATTTAACATCTATCTAATAAATGTAAAATATAGATATTAAGTAAATTAAAAGTACAAGAAATGAAATACATATACATGAAAATAAAAAAAGTAAATAATGTAAATATATAATATATGAATTATATATGTAATAATAAGTAAATACACTATTTTTTTAAAAAATAAAAAATAAAATTAAACATCTATCTTAAAATGTAAATATATAATATAAGTAAATACACAATTAAAAAAATGGAAAAAGTCATTAATATTTAAATTCTATTTAAAAATATAAAATTTAGATATTACGTAAATAAAAATATAAGAAATTAACATTTTAAAAAATGGAAAAAGTAAATAAATTTAAGCATCTATCTTAAAATGTACTTTTATCTTTAAATGGTATAAATTATATAAAAATGGAAATACCACATTAAACAAACAAAAAAAATGTATAGTTTTACATCAAGAAAGTCCCTATAAACTCATTATTCCATCCACATCAACCTCACACTATTAAGCAAAATTTCAAAGCACTCGAGCAAAAAAATGGTTTCACCATAAACTCTTGCCGTCCCAGAAACCTTTAATGACATTGAATGAGATTTTTTTATAACAACAAACTTTTTGTTAGGTGGTTCATTGTTGGGAAACCCGCAACTTCCAAAAGCCAAACTTATTCATGGGAATTGAATTGCTTTTCATAGACTCCAAGGTATTCTTACAAATTTAAATTAATCTAATCTATAATTTTATTGTTAATATTCATACTAACTCTTTCATGATCAAACCATTTCAGTTGATAACCATTCAAGCGTTTATCTCGAAACACTTCCTTCCTCGCCGAATCAGGTATTGGTTCATGTTGGTTTAGTATTGTTTTTGGTTTACTAACCGGTTTAGGATGGTCCTATTGTAAATATAATTTAAGTTTGTTTAGCATATATTATGTTTAAAATAACTTAAATTAAATAATAATAATATTATGCTTTAAATATAATTTTAGAGAGTTTTCAAATATAGTTTACAGAACATTATAGGTGATGAATTTAATTTATTAAATTCGTTTATTACTTAAAACTAAGTTTTTTAAAAAACATACTGAGTTATAAATATCAATGATGGATTGGTGAGTATAACATGAAGACAAAAATATAAATATCTGATTTTCAAGATAAGAAATTCAGCTTTTATTCAGATACTCAATATATAATATCTTAAATTATGTTTTAAAAAATATACATAATTTATATATATAGATTAATCTTCCAAACTTAAACTATTATATTATATATGAATAATGTTTTTAAATAAAAATAATTTCTGATTTAAAATAAAAATAAAAACAACAAATGTTTATTTTCAAATAATGGATGTAATTTACATTATACTATCATTTAACAAGTATTAGATACGTTTTGATATATCATTATTTTCTATTCCCAGAAAACAATAAATTGTTAAACATCAATATCATCTAGGTTAAGTATACGAACAACAAAAATTCAAACATCACAAAAAATATTTACATAACCATTATAATACAATAATTTAATCAAAAATACAATTAAAAAATATATTAAAAAGAATAGTTATATACTTAATATTTGAAAATAAAAGATATTTTTGCTAAAATTGTACTTACCTGGCCAAGGAGATCGACCATCTTTTTACGGATCGATCGAATGTTGAGCATGTGGTCGATCCAAAAATACTCTGCAGTTTAATAAAATCTCTAAAACATTTATTACAACACTCAAAAGATAGTTTTGCTAAATATGATAACTAAATAGCCAATAAAATTACAAAAAAATATTTAAATAGTTAAAAATATGTTAATTTAACGTGTTAAAATTTAAAAATAAATTTTAATTATGACATGCATTTTAACATTTATATAAATATAAATCATAGCCTAAATATAAATAATTTAACAACTTAAATTAGAAAAAATAAAAATCCCGGGCGTAGCCCGGGTTAATCCCTAGT
>rnd-6_family-18213#SINE
TTTTTTTTTTTTTTGAACACAAACTTACTTTCATTCATACTTAATCTTCTTCAATACAATAGATAGAGGGAATTAACCATCCTCTTTGACACCAAGCATAACATACAAAACATAAATAAACTAAGCAAGATAGGTCTTCAATCGAAGATGACAGCGGATTCGAGACGATGCTCAAATGCGTCGGGGGAGCCTTCACGACAAAGTCGTATAGCTGTGGAATAGTCACATAATATGACGTTGAGGTCCAGTCCTCATCTACGAGAAACACCAAGGTGGTCTCGATTGCATCTTCAGGTCCCGTGGAGACCGCTCCGCAAGATAACAAACCGATGAGGAAACTGAAACAAACACTCGGACGCAAGACCGAGGAAACACCTCTTTCCATAGAAAGAGGGTAAGGTAGTAACAATTTCTCTTCAAAAGAAGAGGATGGCCGAACAAGAACCGAGTCCGATGAACGCACCAGTAACTTCATCCCAAAGGATAGATATGATCGTGTGATACAAAGAGCAGAGATCCTTATGAACCCACCTGAAATCTCTGATGAAAAATTCCAATAGCTCCAGACCATACAAATCTGACTCGTATCTTCAATTTTGGAGTTGGGCTTTAGGAAGCTTTTGCTTGGACTGGCAGGTTTGGTAGATCTAATGGGCCAAGCCCATTCATAATTGAAAAGCAGCCCACTACCCCAAAGATGCACGAAGCTTGGCTGTTCGACGGTGCCGTAGGAGAGGTCACCGGAGATACGTCGGAGAAAAACAGTGAAGCCGTTGAGGAAGATCCACGCAAAAGGAGAGGACACCACCTTAGGAGACGCGTAGAGTGAAGAATCGCCGCAGAAATTAAGTTCTAGTCTCGTGGAGCTTTGAGATCTGGTTCCTGAGGGTTGATGAGGAGCAAAACATACTGTGAAAATAGGCTCAGTCCTTACCAGAGACGGAAGGGGAGAGCTCGTCATGTAAAACCAATGCTCCAAAGGCGGATGAGAGAACGGGGCAAAGTCGACCTCGAGATTCGTCAGACAGCTATCAGGGGGAGGTTCGTCGGGAACTGTTCCTAAAAACCGAAACACAGCAGTGGCGAGAGAATCCTCTCGACTCATCGCTGGAGAAGAAGCCATCTGGGGAGAAAGGACCACCGGTAGATCTGAGACGAAGAGTCCTCGGCTTCGTCGTTGAGTCTGTTGGGGTCTCTCTCCTTCGATAGCCCGAAGGATACCACACAGTAACAAAAGATGAGGAAAGCGAGATACAGCCATAAGAGCGAGAGAGATAAACGTCGGAGATAGAGCCCCGCGCCGGCGAGAAACCGCTTCGCCGGCGCCGGAGAAAATAGATCTGGGTTGTGTCTCAAAGATCGTGTCTGGGAGAAAGTTGAAAATAGTAAAGGAGGTCAAGTAATTTAAAACTTGATTATTGTGTCAAAATAAACCATAAG
>rnd-5_family-14300#RC/Helitron
ACTAGAGGTTGGTCCGCCCTACGGGCGGATGAGTATACATTAAAACTATTTTATACTAAAATATGTTTTAATTTTATAAAACATTTGACAATTTACTTTAAACTGTTTTTATTATAAGATCATATATATTGTAAATTTTGATAAATTTTGCTGATTTGAGTTGAAAAGACCATTCACATTTTTTTTGTTAAATACAAAATTGTTAAATAAAAACTAAGAAAAATGCATTGATTAATATTTTTCTATTTTATTTCCATTGCAATTTGATAAATTTAAGAAAATCTAAAGCAAGAATAACAAATATTTTTTTTTTATTTCTAGTACCAGATTTTAATATTATTACAATAATTTATTTTTTCGCGATAATAATACATCCACCTCCAAGCTAAATCAATCGAAAATCAAATGTAATGTGAGAAAATTATAAATATTTATATTTTTAAAGTAATATATAAAAAGTTTCGATAATTTCATAAATGATAATTAAAATATTTCATGTAACAAAAATTATGTTTTCAAATATATGTTTTCAGTTTATATTAGATATTCAAGTTATAATGAAGTTTTCCTTAATTTTTAGTGTTTTTTATATTAGATATTCAAGTTATAATGAAGTTTTCCTTAATTTTTAGTGTTTTACTAATTATGTTTTGTAAATTATTTTAGCATTTTCTGAATTTTTTTAAAAAAATTTTTATTGAAATGTCACTCATGCTATTTAATTTTTTTTATAAATAGTGTTATAAATTAATAAGATATTACATTTCTAATAGAATTTTACTTGAATTTCACACCCTATCATAACAAATAATTTACTTTGAATAAGCTAGAGTAAACCAAACATAATTTAATCAAATAACTTAATTGTAGTGTAATCATTAATAATATGGAAATTAAGAGAAACCAAACAGCGTACAAATGTTTTCTGAAATTTGTTTTTCTTTTCAAAGATTAAAACCTAAAGAAGTAACTAAATCATTTAATCTTTTCAGTGGTGATGTATTGAATGTTTCTATGTAATTAAATATCTCATTCTCAGTTTCCACATAGTAACATAACATCATAAAGCATGTATACTTACATAATTAAATGGAACAAAACAATATGTTAGGTTTATATTCCAGACCAAAACAATCAAAGAATATATCACCAAAACTGCAAACAGTTATGTATATACTTTGAATCTACACAAATCATGATTTATTTTTTACTCTTGTACATTTATTTTGATTTTTTGTTATACTTTTTTTTTTAAATTTGATTTAGATATTGCGAAAGAAGAAATAATTGACTCAATGTAATAGAGTTAGTATCTTAATTAGATACACAATATAAAAGTTAGTGTTGTTTGTTACTGCTATATTTTTTTATGTTTGCTTTTTTTTTTGAACATCATGTTTTCTTATTTTACGATCAAGTTATTATCCATATATAAAATATATATTTTTATCATAATTTGGATTGAAGAATTTTAGAGTTACATAGCAAAGTTGTGTATGTCAAAAGCATCANNNNNNNNNNNNNNNNNNNNNNNNNNNNNNNNNNNNNNNNNNNNNNNNNNNNNNNNNNNNNNNNNNNNNNNNNNNNNNNNNNNNNNNNNNNNNNNNNNNNNNNNNNNNNNNNNNNNNNNNNNNNNNNNNNNNNNNNNNNNNNNNNNNNNNNNNNNNNNNNNNNNNNNNNNNNNNNNNNNNNNNNNNNNNNNNNNNNNNNNNNNNNNNNNNNNNNNNNNNNNNNNNNNNNNNNNNNNNNNNNNNNNNNNNNNNNNNNNNNNNNNNNNNNNNNNNNNNNNNNNNNNNNNNNNNNNNNNNNNNNNNNNNNNNNNNNNNNNNNNNNNNNNNNNNNNNNNNNNNNNNNNNNNNNNNNNNNNNNNNNNNNNNNNNNNNNNNNNNNNNNNNNNNNNNNNNNNNNNNNNNNNNNNNNNNNNNNNNNNNNNNNNNNNNNNNNNNNNNNNNNNNNNNNNNNNNNNNNNNNNNNNNNNNNNNNNNNNNNNNNNNNNNNNNNNNNNNNNNNNNNNNNNNNNNNNNNNNNNNNNNNNNNNNNNNNNNNNNNNNNNNNNNNNNNNNNNNNNNNNNNNNNNNNNNNNNNNNNNNNNNNNNNNNNNNNNNNNNNNNNNNNNNNNNNNNNNNNNNNNNNNNNNNNNNNNNNNNNNNNNNNNNNNNNNNNNNNNNNNNNNNNNNNNNNNNNNNNNNNNNNNNNNNNNNNNNNNNNNNNNNNNNNNNNNNNNNNNNNNNNNNNNNNNNNNNNNNNNNNNNNNNNNNNNNNNNNNNNNNNNNNNNNNNNNNNNNNNNNNNNNNNNNNNNNNNNNNNNNNNNNNNNNNNNNNNNNNNNNNNNNNNNNNNNNNNNNNNNNNNNNNNNNNNNNNNNNNNNNNNNNNNNNNNNNNNNNNNNNNNNNNNNNNNNNNNNNNNNNNNNNNNNNNNNNNNNNNNNNNNNNNNNNNNNNNNNNNNNNNNNNNNNNNNNNNNNNNNNNNNNNNNNNNNNNNNNNNNNNNNNNNNNNNNNNNNNNNNNNNNNNNNNNNNNNNNNNNNNNNNNNNNNNNNNNNNNNNNNNNNNNNNNNNNNNNNNNNNNNNNNNNNNNNNNNNNNNNNNNNNNNNNNNNNNNNNNNNNNNNNNNNNNNNNNNNNNNNNNNNNNNNNNNNNNNNNNNNNNNNNNNNNNNNNNNNNNNNNNNNNNNNNNNNNNNNNNNNNNNNNNNNNNNNNNNNNNNNNNNNNNNNNNNNNNNNNNNNNNNNNNNNNNNNNNNNNNNNNNNNNNNNNNNNNNNNNNNNNNNNNNNNNNNNNNNNNNNNNNNNNNNNNNNNNNATGACTGAGAAAAAGAAAATGCTGATTTTTACAGGAAGAAAATTACATATTTATAACTCTAGATTCACCGTCTGGAAGAAGGGAGATGATATATTGAATGAGAAATCGTGGAAAGAATGGGGGAGATGATGTTAAATAGAATGTTAATGACAAAAATGAATGATGTCGAGGTTCGTAACTGTGCCAGTTTTCATAGCAGGTGAGAAGAATTTCAAGGGTTCGACGCAGACGGCGAAATATTTTTCATGAAACTCACGTTAGTGTGCTGATGTGTAATTTTGATTGGTTCTGAATATTTTTGCTGATGTGTCATGTCTAAAAATCCTTCAAATTAGCTTCTTTTATATAATAGGAT
>rnd-1_family-157#DNA/MULE-MuDR
GGAAAAATTGACAAAAATGATTTAAAACTTAATTTTGAATACAAAAAAATACTTTAAATTCAATCAAATACAAAAGTAACCTAAAAACTAGTACAATTACAACAATTTCATTATGACTAAACAAAAAACATGTATTGAGTTTTACCATTATAATCATCCGCGTAAGAATATTTACAAATAGATCTTTTTAGAGAAGATTTTTTTGTAAGTCTTTTCGTTCAGTAGATCTTAAAAATAACTTAAATTTTTTATTAAAAATATTTTGATTAGAAAAATTATTGAAATCATGTAATAATAAACATTCTAAATGATGTAAATTTATTTTTACTAAAATTAAATTATTTTCAACATAGATGAGTGAAAGTAGATTAACTCATGACAGTCCTTGGTTTAGGGTTTGATAACATATATTATAATATTGTTTGTATATTTAGGATTGGATTTTGAAATCTTATCTTTTGTTGTATTAAATTTTTTTGACCTATAGGTGTTTAGTGATTATCTAATAACTTGATTTAAACACTTTCTAAATATCTTAAAAGTTTAAGGAAGTGTTTTTTTTTTAGTTATTTGATTATAGAGTCTGGAAGACTCACAGAAGACTTCCCAAGAAGTCTTCCGACATATCCCACCTAAATTTTAGTAGAATTTAAGATTCCTGCCTATATTTTAGAAGAATTTAGGTTTTCCGCCTAAATTGAAGTTTTCCAGAAATCTTCTAGAAGTCTTCTATGGGAAGTCTTCTCATGTATTAAATCTTAAAAGTAATTAATAAATTTTATAAAAACTATTTTGAAAGAGAAAAAAATCCAAATCATGTATTAATAAACATTTCTAAATTATGGAAATTTAGTTTTACTAAAATTAAATTATTTTTAACATAGATGAATGGATGTAGATTGAGTCATGATAGAGCCTTCAGTTTAAGGTTTGGTAACATATGTTATAGTAATGTTGGTATGTTTAGGGTTAGATTTTGAAATATTTACTTTTTAATTTTTTTTAGTTTGACATATATGTGTTTAGTGACTATCTAATTACTTGATTTAAACACTTTCTAAGTTTCTTTTAAGTTTAAGAAAGTATTTTTGCTTAGTTATTTGATTATAGGGTCTGGAAGACTCCAATAAGACTTTGATTTAGGGGTTAGTAACATATGTTATAGTATTGTTTGTATTTGGGGTTTAATTTTAGAGTCTTAACTTTAAAAAAAATTTGATCTATATGTGTTTAGTTGTGTGTATATTAAATGCTTTATAAGTTGATTTTAAGTTTAATGAATTGTTTTTTTGCTATCTAGTTAGTTATTTTATTAGGTTATGGTTTGAAAAACTTCTAGAAGAAAGTCTTCTAACATATTTCTGCCTAAATTTTAGTAGAATTTAGGTTTCCCGCCTTAAGCGAAGTCTTCCAGAAATCTTTCATAAGTCTTCTCATGTATTTGATTTTAGGGCCTAGAAGATTCCACAAGAAGTCTTTTCTTAGAAGACTTCACAAGAAGTCTTATGTATAGAAAATATTTAACCTAACATGAATTTTTGTCTCCATATATAAAGAAAATTTACACATTCTCTTTCTTCTTCTCAAATGGCTGCAACAAAATTATAATGTTTCTCACTCTAACTCTCCAACCTTTCTCTAATCTCTTTGAACATCAAAACACCAAACTTTAAATCTATTTCTCATATTTTTTTTATGTCTTCTCACTAATTTATTTTCTTTTTGCAAATTTTTCATTACATGGTTCTCATCTTTCACTCATTCAAAGGTAGATCTATAAATTTTGGACATGTATTATTGTGTGCTTTATATATTAGATTCTAAAATGTTATAGATTCAACTTAATGTGACTGTTTCGTTTATTATTTAAGCATAAAATGATATTTTTGAAGTTTTTCTCTATTTTTAAGCCATTTGAATATTTTTGAATTTGCAGGTTTTTCAGATCTGAGACAGATTTTGAAAGACTTCTAAGAAGACTTTCGGACGACTTCTCAGAATACTTTTGGCAAGTGTTCTAATGCATTTTATGCCAGAAGACTTCCCATGAAATCTTCAGGAAGTCTTCTTCCCAAAGTGGTACAAATTTTAGATATATATTTTGTGTGTGTTTATATATTAGATTCTAAAAATTTATAGATTCAACCTAATTTGATTGTTTTGTTTATTATTTAAGCATAAAAAATTATTTTTGAAGTTTTCTCTGTTGTGAAACCATTTGAATGTTTTTGAATATGCAGATTTTTCAGATCTGAGTCAGACTTTGGAAAACTTCCGAGAAGACTCTTAGAATACTCTTGGAAGACTCTTGGAAGACTCTCGGAAGACTTCTTGGGAAGTCTTCTAATGTATTTTATGCTAGACGACTTCCCGCGAAGTCTTCGGGAAGTCTTCTGAAATCTTCTGCCCGAGGTGGTACAAAGGAATGATGTCCAGTAGAGTCCAAGCTTATATATATGGAGGAATTATGTCTAGCTCCATGTGAAATAGTTTTGTTATGGTCTGTTTTATGATTTGTATGTGTTTTATTTTAGGTGTGAATTCTTTTGTAAACTTGAAGAGATGTTAATCGAAAGAATTTGGTATATATTTTCATGTTTTTCCCCAAGTACTTGACATTCAACATACCAAGAATTTTTTTTAAACCATTCTACCCACTCATAACAAAACATAATAACACAAAAGCTTAGTCAAATTTACTAAAACTAAGAGAGAAGACTTCACAAGAAAACTTAGTCAAATTCACAAAAGATCAAACTTTAATTTTAAGTGAAAGTTGAAATTTTAAATCTCATGTAAGTTCAAAATTATACCTTATAATCTTACGAGACACATTAAACCACATGATTTGATATTCTTGAAGTTACTTAACACTTTTGAAAGTTAAAAGCATACCTTGAAGTTACTTAACACTCTTCAAAACCTTACATAGAAGACTTCTCCAGAAGTCATCTTCTCGGATTAGCTAGAAATATTAGTAAACATAAATATTTGAAATCTCATAATTATCACCAAATAAGTTATGAATTTCATCAAGGAGCCTCAATATTGACTAATACACATGAATTAATAAGAAAATATTAAAAAACCATTTTAACTGTGGAAAAAATGAAAATTTATTAAAAATTGACGTAGAAGACTTCTCCGAGAAGACTTCTTAAGAAGTCTTCTATTTAGGTCATTTTTACAATTGCAAATTTACAAAGAAAGACTTCTTAAGAAGTCTACTCTACAGAAGACATCTTGAGAAGTCTTCTTTCGTAAATATTGGCTTAATTTTGAATTTGAAAAGTTCTCAAAAATGCCAGAGAAGACTGAAAAGTTCTCAAGAAGTCTTCTCGGATAAACATGCTAGTTTTACAATTGACTGAAGTTTGTCAAAAACTTGACATTTTTTAAAAGACTTCTAGAAAAATCTTCTCGGAGAAGACTTCTATAGAAGTTTTCTCAATCTCGTAAGAAGTCTACCTGGAATACTTTTGCAATTGACTATATCTGACTTTTCCAAAGAAGACTTCTATAGAAGTCTTCTCATTAATATTAAATGTTTCAGTATTATTTTTCAATTGCATAAGTAACCCACACAGACTTCTTACGTGAGAAGATTTCGGGAAAACTTTCAAAAGACTTCTAAGAAGGGTTTTCCGAGAAGTCTTCTATAAAAAGTCAAATTTATGACAAACTTTGGTCAATTGCAAAACTAACATATTTTTCCGAGAAGTCTTCTCTGGGATTTTCGTTTTTTTTTTAATAAAGAAAAGTTAGAAGACTTCAAGGTAAGTCTTCTTGATGGAGAACACATCTAGCAAAGTCTTCTGAACGTCCTCCTGAGGTCTTTTGAAAGTCTTTTCGAACAAATCTGAGAAAAAAAATGATTCCATATCTTGAGCTTGCGAGTTTACTTGTTTTGCTTCTTAAAGTACCCAGAACTTCATTACGAAAAGCTACCAAGTCGTTAATGACCATGAATCATGAGCTTCAATATCTCTATGAACCTTACAAAGCTTGGAATCAAAATCTTAGTTTTTTAGTTGAATTTGAAAAGAAAGTGAAAGAGATGTGATTTGTGTGCATAAGTAATAAAATATGAAGAGTAAAAATTGAAACTTTGGTGCATTAAGAGCTTTAAATTGGTTGTTTATGGTGGTTAGTGTATTGATGACAATGATAATATTGTAAATACTTGGTGAAGTTGAGGATGATAATGTAAAAGAATCATTTGCAAGAAAAAGAGAAAACAAAAATGTAATTGCATTTTCGTGAATAACTCAAACTTTTTGGGTGAATAGGGAAAAAAAATTTCAAAAAAACATGGGTTATTTTTGTGTTTGACTTAAAAATTTAGGTCATATTTGAGAAAGACCC
>rnd-5_family-10087b#MITE/hAT
CAGCGATGGATCTAAAAACGTTTTTAATTGGGGGCACACTACTTAAAATAACAAAAATAATTTTGAATGGGGGGCATTGTTTATGTTTTTTCACTAAACTACAAATAATTTTATTAAATCTTTCTAGGTTATTCAAGAAAAAATATAAAATAATAGGGGGCACGTGACCCCATACCGTTACACATACATCCGCCTCTG
>rnd-6_family-1760#MITE
AGGAAAATTATTGCCAACTACAAGAATAATACACCACCACATGGTCACATATCTGCACAAAAGTAACCTATTGAAAACCACACGAGCTATATGAATCACTTGAGAAAAATCCCTGAACTAATATGTGTTATATTGTTAATACCATCAATATAATTTTAATATCAGAAAATGTGTCAGATTTTAATTTTGGCATCACCAAGTGATTTTTTCTTTGGGAAATGGAACATAATATATATCCAAATTATCAAAAAAAAAAAACACACACACATAGATCTATCATTGAAAATGCAATGTTATACAACAAATAACATGAGTAATAACATGAGATAACATGTTAGAACATGTTAAAATATGTTTAGCATCAAGGTAAATTGTCAGGTTGCAACTCCAAACACTTTTATGGTTATCAAAATTATATTGATGATGTTAGAAATATAATAATTCATAGTTTAGTGATGTTTTCAAGTGATTCATATACTTTATGTAGTATTTAATACATTATTATTGTCTAGATGTGTGATCATGTAGTGGTGTACTGTTCGTGCAGCTAGCAATATTTTTTTC
>rnd-1_family-137#RC/Helitron
ATCCTACTATATAAAAGAGACTAAATTCAAGGCTTTTGGGACTATATCCACCTAAGCCAAAATATTCTCATCCAAAAAGAAATAGAAATAGACGTCATTTAGAAGATAATTAACTAACATACGACTTTTGATATTTCTAGAAATTTCAAATTTGTAACTGCTAATTTATTAATAGAATCATATATCTATATTGAATTATGTTCTATTTTTAATCGTTAGACTTCAAGGGTAAATAAATTATTAATTTATAATATATATAGTTTATAACTTTATATTGTAGTTATAAATAAAGAGAAAATAACCGGGGAGGGTGAAGAAGCTCATGTAAAATTATGTAATTAAAATGGTAAAATGGTGAGTATGATGAGGTGAATCTATGAAAATTTGTTTTACAAATTATAGTGCTTTCTTCGTCCACTATAATAATTTAAAATAAAATATATATTCACATAAATAAGTCAATATTTGTTGTTTTTTTTTTGGTAAGATGTTAAGATTATCATTTTCTGAAAGGTTACACTGTTGTTTTTAAACAACTTATTACAGCAAGGAAACAAAAACAACCAACAACAACTCAAGGTAAAAAAAGCCTTAAGGAGGTCTTATACAAGAAAGATAAAAAGAAGTAGAGAAGAGGAGAAAGAAGAACTTGCCGGGTAAGAGAGGAGACGGTCACGCATCATACGGTCGAGAGAGGCAAGGATGACTGATGAAGGTAAGGAGACAGCTGTGAACACACGAGCATTACGCTCTTTCCACAGCAGGTAGATGGCTGCCTGAAAGTAGAGCTTGATGACTGGAGTAGCATGCGCATCTGCGTTGACGCGAGGTTAATTGATCCAGGCTGCAACAGAGTGTAGATCAGCCGGAGGAGAAATCCAAACTTCAGCAGCAAAAGGCTCCCATATCAAGTGAGAGAAAAAGCTCTCAAAGAAGAGATGATGGTGAGTCTCTATTTCCAGATTACAAAGGACACACGTTCCTGAGACATTTAACCCCCAACGCCTCAAGCGATCCTTGGTTGGCACTCTCCTCCGCAAAGCCAACCATGGTATAAACGCATTACGTAGAATATGTTCCTTGAACCAAATAGTCTTATGCCAATATTTGTTGTTGATAGTGTTTATATTCTTTTCTGACATTAGTATCCATACTTTTTAGTAAACTGATCCAAAGAGATTAGTTTGTGGAGTTAACAAAACGAGGAATATAGTGTTTACTTTAAAAAAAGTAATAGGTTGAATGATAGATGGCGTGCGTGCTTTTTCACATGGAAATCTGCACATATATTAAAATTGTAAGATTTGAATCATAGAGAAAATATAGTGTATATGACTGAAGTTGGTCCATTCTGAAACTAAAGATGGCTAAAATTCTTCTTTGTCAAAATGCATAGATGTGAATCTTATATGAATAGAGTTCTCCATTGCTTATAGCAGTGTAATAAACTATGTGTGTAAAGGAGAAAAAATGTTATATAAGTGAAAACAAAAATTATGATTTTTTTTTTCTTGTGCCTATAGGCTCTTCGCAATTTGAAGAAGAAAGAACATATTGTGTGGAAATCTTTGGCTTGGTCAAATTTTATCCAGTTGTTTATAAAACTGTTGTTATCTGATTCATGTTATTTTTCAGTGTTGATTTAAAAGCCCAAAAAACCCATCTATACTGACTTTTTGATATTTTTTCTGTGATTTGAATTTAAAAAGAGATAAAACTTTCGATAAGTTATGTAAACTCGGAAGAAGTATTTAGCTTTAGAAAACATTTACATGTTTCAAACTTATAATATATACATATATAATATGTTTAAAATTATGCATATAAAACCTGTGTAAAATGTGCCTGAATATGTTTCTCTTCTTTAATGTGTTAATCGTACTATATATAACATTATTTTGAAATTTCAAAAAGTTTATGTCACATACAACAAACCATCAATAAAAAATATAATTCTCCATCTACAACAAGAAAAATGAAAAATTATAAACATATAAATTTAAATTAAGAAAAACTAACATTGGAAAAACAAGAAGTTAATGTAAAAGAAAAAAACTGACAAATAATATTATAAATAAAATAAATTTATAAGACACAATCCGCGCGAAGGGCAGAAAAAATCTCTAGT
>rnd-1_family-615#DNA/MULE-MuDR
GGGGAATTGCATCCTACATCCATCAAACAAATTATAATTCATCCACTAACTAAAAACCCTGTTTTTTCAATATACACTATACACATTATAGATTATTGTCATATTACCCTTGCAACCAACCGGTGAAACCTACTAACAAAAATAATTAAAAAATATATAAAAAACTTTTAGCCACATCTTCTAATCCATCACCACCACCTCCACGTCTCTACTTCACCATCTCGTTCCAGTGTTTCTCTTTCTTCTTCAGATTTTCAAAAAAATCATACATTTTCTTCTGTCACACAATTCTTCTCTTTCAATACTTCACCAAAAGAACAATCAATTGTTCTAAAGAAGAGACAACAATGAAGTCATAGACGATGAGCACACACAACAACTCTTTCATTTTTTTTCTTTTTTTTAAAAATTAATTGATTTTCACAATCATGCTTTTGTTTTCATACTCTGTTTTCTTTTCTGTTTTTGTTTTAAAGATCCAGTGGTGAAGAACAGACAGCGATGAAAGCGTAAACGGTAAGCACACACAAAAACTTTTTCTTTTTTTCTCCTTTTTTTTTCTTAAATCAATTGATTCTCACAATCAAGATTTTGTTTACATACTCTGTTTTTGTTTCTGATTTTGTTTTACAGATCTAGTGGTGATGAACAACGACGGCGAATCAGTTAAAGCATCATCGTGTCGGGAAAAAGAGAGGAGATGAAGATGATTTCTATATGGTGGTGAACGAAATGAATGTGTATCAGCCTGTCTAAAAAAAGAAAAAATGAAGAAGATGAATTCGCCGTCTATACTATATTTAATGAAATGAATAGTATAGTATATATTTTTAAGTATAGCTACTTATGTACGGTTACCATACTATTTGAGACATATTTCTATACTACTCCTTAAAAATGTAATAATATGTCATGTTTTTAAATTTGATAGGTTTCTTCTTTGTCAATTTGTGTGATTGATTGTAATATGAAATTCATTTTTCGAGTGTTGGACAAATTTGATTATTTGGAACATTCGTTAAGTATACTACTTAGACTATATGGAATATAAGATATGCAATATGCTAACCAAGTAAATGTGATTTCAAGTGTTAAATATTGGAAAACAATGTATAGATTGTATTTGGGTTTATAGGTTCCTGCCTAGGGTTTAGATTTACTAAGTAAAGGTTTGGGTATAGTAAACCATATTATATACATTCTATTTGGGTTTATACTTCATTGATTAGGGTTTAGCTTAATCTATTTATTTAGGTTTAGGGTATATTTGGATTAGGGTTTAGTGATTAGAATGTAAGGTTTAATTTAGAAGGTGAGGGGGTATGGTTGGGGTGAGCATTAACTTCTTTCATGCAATCATAGATATTTTATAGTTTCACCAATATGTACTATGTTATTTATTTTGTTCCATTCTATTTGAGTTTTGTGTTTATATTTGGGTTTAGGGTTTATATTTGAGTTAGGGTTTAGTGATTAGAGTTTAGGGTTTAGATTTACTAAGTAAATGTTTGGGTATAGTAAACCATATTATATATATTTTATTTGGGTTTATATTTTCTTGATTAGGGTTTAGCTTAATCTATTTATTTCAAGTAAATGTGCTTTCAAGTGTTTAATATTGGAAAACAATTTATAGATTGTATTTGGGTTTATAGGTTCCTGTCTAGGGTTTAGATTTACTAAGTAAAGGTTTGGGTATAGTAAACCATATTATATACATTCTATTTGGGTTTATACTTTCTTGATTAGGGTTTAGCTTAATCTATTTATTTAGATTTAGGGTTTTGGTTATATTTGGATTAGGGTTTAGTGCCTATAATTTAGGGTTTAGTATTTAGAAGGTGAGGAGGTATGGTTGGGGTGATCATTAACTTCTTTCATGCAATCATCGATATTTTATAGTTTTATTTATATGTACCATGTTATTTATTTTGTTCTATTCTATTTGGGTTTTGTGTTTATATTTGGGCTTAATGTTTATATTTGAGTTATGGTTTAGTAATTAGAGTTTAGATTTTAGTGATATGAACCCGTAAATGTCGTAGTGTCAGTCTATTCTACTTAATAATTGAATAATAGAACATTCATATAACCTTGCTACTAAAGTCCTCTGAGTTATTGAACGAGAACTAAGTTTAGTTCCTCGTACACTCTAAAAGTACTATACTATATCCACCATATAGTATAGTATTATGAACCTGGTGGATGTCATTATTTGAAAACGAGGAAAACTGTTTATATCTCAGATGTGGGTTAACATTTCCAGGTTACAGTTTAGTGTTATCATCTGGGTGGGGGTTTCAATAACTTACCCTCGTTGCTCCGTTACTTGTATTAGTGATATGAACTCATTCATGTCGTAGTGTCAATCTATTCTATCCAATAATATAGTAATTAAACATCCATATAACCTTGCTAATAAAGTTTACTTCACAGTACACTGTAAACGTACTATACTATATCCACTATATAGTATAGTGGTATGAACCTGGGTACACTTGATATTTGAAAATGTGAGAAACTGTTTATATCTTGGATGTAGGTTGGCATATCCAGATTAGATTAGAGATATTCAATTCCTTAAGGAATAGTACGCAAGATATTGTAACTTTACCATATTACATCATCTACATATTTGTCAACATTTATTCTTTAGTGGAGAACAACATCATTATATTTACACAAATGAATGGACTACATTATTTATCAAACTATTGTTTTTCTATTATCCTCTATATATTTACTGAAACAATAAAACATATGTGGTTTGTATGTATATGATGTGGCCTTATCTAATTTGGCTTATGTGGTTTGTATGTGTGTGATGTGGCCTCATTATTAACCTTATTTAATTTAAGTGATGTGGCATTACCTTTTTCCTTTCACCTGCTACTTGTTCGAGAGAGGGTTATAATCAGATCAAAAGAGGTATAATTGTTACTTACTTAATTATGTCAAAATCATAAACATGCATTTAATTTCACTTATGATTTAGGTTATTCAGCAAATAAGCAC
>rnd-6_family-1061#RC/Helitron
ATCTATACTATTATTTATGAAGTGATTTAGCCTATTTGTCATGATTTCCATGATTTTAGGTAATTTTGTTTATTTGTCATGTTTTAATTAGGTATAAACTGAGTCATAATCTATACATAGTTTTAAAGTGATTTAGCTTATTTGCCATGATTTCCATGATTTTAAGTAATTTTGCTTATTTGTCATGTTTTAATTAGGTTTAAGCTGAGTCATTAATTTATAAATAGTTTTATTAATAGTTTTTAGCTGAGCCAATAATTTATTAATTTAAATAATACAACTACAAAATATGTAACTAGATATAAAATTATTTTGATTTTGCTTATTTGTCATATTTTTATTTAGGTTTTAGCTTAGTCATTAATTTATTATTAGTTTTTAGTTGAGGTAATTAATTTATTAATTTTAATGATATAACTATACATTTTGTAACTAGATATATAATTATTTTAAATTTTTTCTTATTTGTCATGTTCTCCTTGATTTAAGTTAATTTTGCCAATTTGTCATGTTTTATTAGGTTTTAGCTATTCATTAATTTATTATTAGTTTTTAACTGAGTTATTAATTTAAATAATACAACTATTTCAAGATTTGTAATTAGATACATATATATTCATTAAAAATGTAACTTTGACGAGTTATGATCAATTCTTATTATTCTATTTTAAAATCATATTTGTTACTGGATAATTTTAAATCATATTCGTTACTAAATGTGGAACATAATCTATTTTAATATAGTTTATAGCTTAATGATAGTATAGATAATGTGTAAGTGGTATTTATCTTACTCTAGGTCGTATTATAGTTATAGTAGTATGTAAATGCTAATACATAGAATTATGATGTCGACTTTTTCTTAGTATCCATTTTAATAATCTATTATTATAATTTGCCGACAATATGCCATGAATGTACATATTCTCATCATATGTTAGATGGGAAATACACACAAAATTTACAAAATTTCATCTTTAAATAATATGAAACACTTCAAACATTGTCTTTTGGAAAAAGAAATATGTATCACTTTTTCTTATTGGAGATACTGAGTCGGCTAAATATTGCTATAAAATTAGAGTAAATGTGTTGATACTTTAGAATAATGAAAAAATTAAAAAAAATTTCAACTGAATTGGTGTTGGTTGATATACATCGTAAATATTAATTTATTTTATTATTGATTCACATTAATTATACGATTTGGTGTTAGTCAATTATTTTGAAATTTATTTTTTAGGCAACTAGGGACTCATGCTTCTATTGATAAATGTTCTTTTGGCGACTTGTCTTTTGTAATTTCCGATCTAAGTTATGTCAAGGAGATTTTTTTATCCTGCATAATTTCGCTTCCGGTGATTAGATCATAAAATATAAAACGCCTCTCATTTTTAAGATAAATTTTTATAGAACAACCAAAATCATACCTTGTGATGATTTTTCAAAAGAGTTCAAAATTATTATTTCATGGAATTTAAAGAAATATTGGGACGTCAATATGAAAAGGAATGTTTAGTCGGTGAATTTTCTATATCATATTTTTTTTTGTTGATGTATTTAATTTATGATATGTTTGTTCACAAGTTCTCCTTTCTGATGTTTTGTGTGTTTAGATATTATTGGCGAAGTTGTGAATGTTGAACCTTAAAATATATCATTGCAACATGAAAATGTTTAACTAAGTTAAAATTAATTACTATTCATGACACAATGTAAATTTTATTCAGAGTTTAATTTAATATTGTTTTGTTTTTATGACGCTTATTTAAATTTTTAATATTTAGTGATACATATTTAACATGCACATTCTTGGTATGCAAACCAAGTTTCATATTTCTTTAAACCAATCATGAAAATTACAGTGATATGTATTATTGAGTTTTATTCAAGTTCTCTGGATAGTTCTACATGGCCAAGAACTGTACTTACTAAATTTAAGATTTGTTCCTTCATATTGAGTGCACTTACACTTAAACTAAAAATTTTGAAAGTAGACTCTTTAATATTTAAAAAAAACTTGGGATTCAATTTCCAGATAAAAAAATCACGTATAAACAATAAGAAAAATATTTCCACACAATAAGCAATTGAGATTTGGTTAATAAAGACCGAAAACACACAATAAATATATTTATATCTAATTAAATACATTAGCATAAAATAAATATAATAGTAAAAATATTAAGAATATATATTAGCTCACACAAGGTGCGAGCCCACACCTAGT
>rnd-4_family-284-LTR#LTR/Copia
TGTTGTGAACAGCCACAAATTAAGCAAGAAGACAATAGAAAACAAAACGTACTGAGGCAAATATCCGTTTAGGGTTTCTTATTATTGTGTGAATGAATAAATCTTACAAACCCTTAGACCCATATTTATAGCAGCTTCACAACCCGATTTTTTTTATCCTTTAGGAATACATATTTATCTAGAAAAAGTAAATTTTCCTAAACCTAAAAGGCATACCGTACCGCGGGGGCCTTCGGCCACCGCACCCCCCAGATGTCAACCTTGTTAGCGAGTTTATCTTCTTCGTCCGACGCACGAGTGCTGGGCTTTTACTGGTGCACAGAGATTTAAGACACACAGATGCA
>rnd-6_family-6514-I#LTR/Gypsy
GTTTGGCGCTAGAAGGAGGGGGCATACAGATTAATCTAACCCAGAAAAGCCACATCACGCTCAATCAGACATGTCAACTAATGACGCGGATAAGTGCAGACTCCTCTTAACGGAGGCAGGGGCACCAATCTCCACACTCCAGCAGCGGATGTATCCGCGGCCAACGCACCAGCTAACGCCGCGGCGCTCGAGGAGTTTAAAAAGATGTTCGCCACATATGAGAAAAGGTCGGAAGAACAGGATAAGCTCGTGAGTACCTTGGCCAAACAGGTTGAAACCTTAACGGCAAGGACTTGAGCAATCTGTCCCCGCGGAACCACCAAAATCTGCGCGAAGAGACCCGACTTCGCTACCCCACTCGACAGATCTGGAGTCGCGCGGGAATGACCTTCGGGTCAAAACCCTAGCGAGAAATCTCCCATCGAAAAGGGGAACCCTAAAAGCCCACCGCCTCCTGCAAAGGATTCGGAGGATAACGAAGCCGAACGCATCGACCTGGATCCTAGCGATGTCTCCAACGACACCGACGAGGACGTCGACAGACATCCAAGAAGGACCAGAGGCCGATCTCCTCGAGAAAGCTCTCCGTTCGAAAAACCAATGACGGAAGAAGAGGAAATCGCCTATTGGAACGAACAAGAGGAGCTGGCTGAAAGGCAAACCGAGCTCACTCGCAGCAAACGCCGACAGGCTCGGAAATCTACTGACGAGACATCGGATATCCGCAATCTTCGCGACTACATAACCAAGACTGCAGCAGAAGTGAGAGCCGTAAAGTCTCAAATCCATCATGCTACTAGTGCTGCCCCCGAAATCGATCGACTACTGGAAGGAGCTCGGAAGACCCCTTTTACTAGTCGCATTTCGGACATGAGGGTATCCGATCCGGGAAAAATCAAAGTACCGAAGTACGATGGTACGGTCGATCCAAAAGCGCACCTTCAGGCTTTCCACATCGCGATGGGAAGAGCAAGACTGAAGGACGGCGAAAAAAATGCCGGCTACTGCCGCCTGTTCGTCGAAAATCTGGAAAGAGCGGCGCTCGAATGGTTCACACGCCTTCATCGCAACACTATCAGGAGTTTCCGATAGCTCGCATCAGAATTTCTCAAACAATACTCTGTGTTCATAGACAGAGAAACTTCCGATGTCGATCTCTGGAGTCTCTCCCAGAGGGAAGACGAACCCCTCCGCGAGTTTATCAGCCGGTTCAAGCTGATAATGTCCAGGGTCAGCGGGATAAGCGACAAAGTGGCCATTGATGCGCTGAGAAAGACGCTCTGGTACAAGTCAAAATTCAGAAAGTAGATAACCCTCGACAAACCGCGAAGAATCCAGGACGCCCTCCACAAAGCAACAAACTACATAATAAGAGGGAAGACGAACCCCTCCGCGAGTTTATCAGCCGGTTCAAGCTGATAATGTCCAGGGTCAGCGGGATAAGCGACAAAGTGGCCATTGATGCGCTGAGAAAGACGCTCTGGTACAAGTCAAAATTCAGAAAGTAGATAACCCTCGACAAACCGCGAAGAATCCAGGACGCCCTCCACAAAGCAACAAACTACATAATAGTCGAGGAAGAAACTAAAGTCTTATCGCAAAAACATAAGGCGGCAAGACCATCCTCGACGGACGTGGATCCGAAAGCGAGAAAGAAGAACTCTCGTAACGACAAGTACGTCCATCACGAGCGGGAAGATCTCCAAGGGGCGCATAATTATGCGATCCATTCGGATCAAGGCTGAACCACGGGCAACACGTGGACCCGCAATCAAGGGTATGACGAAAACACCTTCTGCGAGTTCCACCAGTCCCTAGGACACTCCACCACCAACTACAAAGTCTTGAGAGAAAGGCTGGCCGCGAAGCTACTCGCTGGAGAGCTCTCGGAAGTAACCAGTGTCAAGGATCTCATACTCGACTCTGATCGCCCTCCAAAGACGTACAGAAATCCGCCCGCTGAAAAATCCCCACAACGAAACCAGCCTGGGATAAACGCGGTAGGAAGCCGGACGACAAGGGGAATGATAACAATCGTCGCAGAGTCAGCATGATCATCGGAGGATCACAATACTGCAGCGATACTGTGTTGCCCATCAAGGCTTACCAACGGAAGTCAGAGTCGAGTGCAAATTGGCCTACATGGTCTCCTCCCCGAGATGGCCAAAATTGCTCGATCACCTTCACAAAGGAGGAAGCCGGTGGCATCGATCAACCTCACTGTGATCCGCTCGTCATAGATCTCATCATACGAGACTTAGAAGTCGAAAGGGTACTCGTCGACACGGGAAGCACGGTCAACGTAATCTTCCGCGACACTTTCAAGCGGATGAGCATCAAACTCGGAGAAGTAATTCCTACGCCAAAACCGCTCACGGGTTTTTCAGGCGAAATATCGATGACTCTTGGATCAATCCAGTTGCCTGTCATGGCCAAGGAGATCACGAAAATCGTTGAGTTCGTGGTAGTCGATCATCCCGCTATTTACAACGTGATCATGAGAACTCCATGGCTCAATGCCATGCAAGCAGTTCCATCAACCTGCCACCAAGGTCTCAAATTTCCGACCCCAAGCGGAGTCGCGGCTATCTGGGGATGCCAAAAACAGTCGCGGCTATGCTTCCTCACAGAGCACAAGTTAAGGCAAAGCACGACTTCTGTAACTGCGAATCGCAAACGCACGAAGATGGATCAATCTTCGGCCAAAAACTCCCCAAGGAAAGACGAATTAAAATCGCCTGCCGACGCAAACGCATCGGACGTCGAAACTCAATACGAGTTCGAAGCTGATGCTACAACTCAGCCGGAACATCCGAAAAATAGCGTTGACCCAGCCACGATCAACACGGTCAAGGCGGACAGCGCGACGTCTACCGCCAAGTAAAAACGCTCGCGGCATGAAACAGAACTACGAGATGGCTTGATCCTCGAAAGGGGTACGTAGGCAGCTCGTCAAAAAATGAGTTCAGCTATCCCCCTCTCTAAAAAGGGGGGGGGAGTGGGTGCGAATACTCGTATACTCCCACTTAGAAAAATCTTCATTATTGTAATCGAGTTTTTAGAAACTTCAAAAACTTTTACTACAATCTACGTTGCTTTTTTTATCAAAAATGTTTACGCTTCAGTTAAACGCAAAAACTTTGGGACGCGCCTGGAAACGTTAAGACTCTTGTCTGCGGCCTCATCCGGCCCTAAGTCGTAAAATTATCATCTTTCAAACACTCAAAGATACACGTATAATCCTCGAAACAACTGCGAGACGTCGCAAAGTTAAAATTCGAAGATAATACGAACAAATTGTCCAAACGTGATCACCAAAACCTTACACCCAGTTCGTCGATTGGCCCCGACGAACACGCCAGCCGTCTTAAACATACGCAATTCGATCACTCTTTTGATCTTCAAAATGTCCAACACAAGGACAAAAGCGCGCTACAACAAAAATCCAAACTTTTGGTTTAGCACTCCCAATTGGCTTAAAAATTGCCTCTGAGAAGATGCCCGATTCGTACCATACAAGTCATATAAGCAGAGAACCTATCGCGGACATTAAATCAGTACGAGTCAGGAAGAAATCACAACAGGAAAAACGATAGCCGGCTAGTCACCGCACAAACCTTAACCGAAAGTAAACCTAGGTCTTGCCCTAAACCCAACGCTCTGGTCTGCAACATCTCAAGACATGATATCTAAAAGATACGAGATCCTAAACCATGTCTCTCCATTCACATCTCAGTGTTCCCGAAAATCGTAAAGATAAGTAATTTTCTACGAAAATCACGAACGAACCAACAGATTGAACGTCTCATCGGAATTAAATATGAGACGAACAACTCATGTTTACTTCTAACCTACTCAGGAAAAATTCGAAATGAAACATTCATCATATATATAAAACCGCGTAAAGCGGTAAGGGATTCATAGCCACCAACGGCCAGTCCCGGTAAATACAAATACGGCCATCTAGGCCTAAGCGAAATCCAAATTTAAAAGGCCACACTCGGCCGAAAACAGATAAACGATAATCCAACTCAACCATCGACACAAAGGATCAGTCCATCCAATCGCTACCTTCTCACCCACCAAAGACGGGATCCTCAACGGTCAGTTCTGCATCATCCTCAGCGTCGGGCGGCCTTTGACCACTGCTCTGCCCAGTGGCATAGACAGCAGGAAAGGAGGTATCTTCAAAAAACACCCCCATGTCATCATCAATCGACGAGCTGAAACGAGATCGATGAGTCTCGACCGCAGGACGGACCCTCTCGGGAGAGAAGTAACCCCAAAATAGCGGGCCACCATGGAGAAGGTTTTGGACGACGAACAGATCTTCCGGAAAAGGTGGAATGGGGTTGTGCACTACAAAATGGACATAGTTCAGATATAAAGTAAAAAACGGGTGGTACGAAAACAACGAGTGATCGTTCAACACGTTACCTCCTACCCCCCACAGTCGCCTAAACGAGGGAAGGCACTCCACGGCAACCGAGGCTTGATCCAATCTAACGTAAAAAAGGTAACTCTTCCATCCACGATCGCCCTAAGAGAATCCTTTCAGGACTTCCATAAAAGTACGCGGTCTAAAACCGTACAGACGATCAGTCCCAACACGAGACAGGGTAAGGAAAGCTTCGAGATATTCAGCAGTAAGCTCTATGCCTCGCTCGTATCCCAAGACTAGCAACCCGACAAGGTGCTTTATACCGCGGGAAGAAATCTGACTTATCGAAACTTCCAAACGGTTCAGAAACTCTACTATAACCGACGGAATGGGAAACCATAGGCGAGCACGCATCAGATGCTCCTTGTACAAAGTAAAAAGGCCTTCGGGAGGTTCGTCAGCCCTCTCCCCCTCGAGGGGTAATCGAAAATCCACATTTTCCGGAACGTGACAGAAGCTGCGTACGGTTCCAAGGAATGGGAGGGTACACCTGCTCGGTCTCCCGACGACCCTTTCCGAAAAAGGCCTCACGGGAACCCACGGCTCGGGAGGTGGTTCTTCCACGTTGCATAAAGCCAGCCAATGTGCGTCGGCCTCGGCAGGGTCAATGGAGTGTGCCACGAACTCGATCTCTCGAACAACCTCAGCGCGTTGGTCAAGGACAATTTCGCGATTGAAGATAGTATACTGAGCGTTTCCCGAAATCCCTTGAGACATTCTCAACAGGGAGGGAAAGGAAAAATCTCAATGGCAGAGAGAAAAAATTGAAAGGATCTTTTCACTCTTAAACTTTGAAAAGATAATGAAGTGAAAAGCTAGAAGCAAGTTACCTCCCTTCTTATAGGCATGAGAATTTACTATTCAAACTCGGACTTTTGGATATTAATTCCATCCAACACGCCTAACTTGCCAAACCGCACGCTAGGACCCTACGATGCATGGTCCTAACGGGCTGGGGGGCTAAC
>rnd-6_family-6514-LTR#LTR/Gypsy
TGTTGGGGTCAAAAACGGTCACGACGGAATTATCACCCGAAAACCCTCGGAAATCGCATTTCCGAAATAGATAGTAAAAAGAAAAATATAATTTTCGTACAAATTAACCAATACGAAGTTTTTACGAAGAAGTATCTTTGAAGGCTCAAAGCAAATGAACCAAGCTCGGTCATTGCGTAACTACCGCACATACATGCTGTCTGGTCGCTACGTAGCAACCAAGACCGAGCCAAGCTCGGTCGCTACGTAGCGACCGGGGTCGAGCCAAAGTTCGGTCGCTGCGTAGCGACCGAGCTCTTTCGAACATCGGTATGACACCAGTCCATGCATTCTCGTCAAACCTTCAAATGCTATCTCCCGAAGACCGTAGCGAGCACAGTCTATCTTTTCCGCTATTCTAAATCATCGATCAAACTTTGCGGATTAATACCACGGAAAGTTCGTTCCTTATCGAAAGAAATCGTAATAAACGCTTCGAGTCGGAAGACGGCCCAAAGGGACCTAAAACACGACTCGAGGCCCATCCTACGATTTCTTAACCATAAGACCGTAAACCACAGCACGGTTTACGCTTGGTCCATAAGGAAAGATAAATGTCAAGTTTCCGCGGATAAATACGGAAGTTTTAAGGATAATTACGAAGATCGGAAAAAATGGAATATCTCCATTTTATGCTATGATGGCTTAAGGGCAGAAGAGTAAAAGCGTAAACCGACCTTGGAGCTAGTATGTAAGGAGTCCTAGGCGAGGAGCGTGAGGAGACGAATTTTCAGAGAAAACTTAGCACTTAGAGATATTTAGGCAATTTTCTGTTTTTGTTTTTTCGAGCTGCGACTCAATTAGGTTTAGCCGTCTTAGGGTTCTAGAACTAGGAATCTTGCCGACATCTCTCGAGCCCAGGCTTATACCTTGTTGTAAACGCTCATACGCAAATTCGGAATAAGATATTCTTTGCTCTCTTTTTTTAATTTCTTATTTTTATCGTTGTTATTCTCGTGTTCTGATTGCTTGACTTGTTGTATTAGCAGATATCCGAGTCCTCTGGGAAATTAGGGTTTTCCTTGTTTCCTTATTTAAACGGAAATCGACAGTGCGATTTTCGGTTCCCACA
>rnd-4_family-1813#RC/Helitron
ACAAGATATGAGCCCGTTGCGTTGCAACGGGTTTTGTATGATGTTTTAATTTTAATAAAAAATATAAAATAATAAATAATTTTATTATAGTTTTATAATTTTTTTTGCATATGTTGTTTGAGAGATTTATTTTATAATTAAAACTCATTTTCACACATAAATTTAAGTTAATATTTGTATTTTATAGTCATGGTACATAGATGAATTATTATAAAATTTATACTTAGGATTAGATAAAATACTATATCTAAACTTTTAAACTAAACACAACCCAAAATAAGAAACATAATGATAAGTAAAAAGAAATGAAAGTCAAATACATCAATCGAGTCAATGACAACATTATACATGTTCTTATGTAATAATATAATGTTTTATTAAATAATTCTTTAAAATTTTATTTTGTTAGGATTTTTTTTATTAGAAAAAAATATATTTTATAAATATCCTTTTTATTTACAGTTAAAAAATAATATTAAATACTCTTTTATAATTTTGTTTAAGATTTTAGAAAAAGAAAATTAGTATCATATAACCTATTACAATTATCTTCTCTGTAGAATTTTGAGAAAAAATTAATTGCTATCAAATAATTACTTTTAGTTACTAATAAAGAAAATTTACATTTCGTATCAATACTAATTTTACACTTCTTTTGTTAATTAAATAATTTTTTGTATCATATTCATCATCAAATACTCTCTTAAAAATATTATCAAATAATTTTTTACAATTCACTTTTTGTTAGGACTTAAAAATATGATACAATTTTGTTTTGTTTAGGATTTTTTATATAAATAAGCAAAAAAAGTATCAAATATACTTGTACAGTTTTTTAGGATTTTAGAAAAGGAAATTAATATTACATAATCTTTTACAATTTATATTTTTTTCTAGGATTTAGACAAATAAAATTTCTATCAAATAATTATTTCCAGTAAATATTAAATATTTTAAAAAGTTTCCATTTTCAAAATTCATTTTTTCCAATATCACTAATATTTTTTTACAAATTTTTTTGTTAACTAAATATTTTTTTTACTATCATGTTTATCATTAATTTTTGTAAGTACAAATTACTATTAAATAAACTTTTACAATTCTCTCCGGTCAGGATTTTTCTTAAAAAAGAAAAAAAATCTTAATTGGTTAAGATTAGAAAATAATTTTTTTTTTAGAATTTTTTTAGAAATCTTTTTATTTAGGATTTTAGGAAAAGAAGAAGTTATTTCAAATAATGACAGTTTTTATTGACACATTCACAATCTATTTTTTTAATTGATACATATCACAATCATATCAGGTGAAATATTTGAAGTTAATTTTGATTTATATTTTTAACACAAAATTATTTAAAAGTAAAGTTAGTTAATTATAAGGAAAATAAAATTATTTTTATATATTTATTTTATTTAGAATTTTAAAAAGGAAATTTTTTTTTTTTATAATTAATTTTTCTTTTAAATTTTTGTATAACTATTTTATTTTTAATAGAAAAAATCCTGTTTATTATTTATATATTTTGTCTTATACATACAAACACATATTCATCATATTCACACATAGCATGTACAATAACAACATCAAAATATAAAATTATGTTAGCATCATAAGATGTAACAAAGATAATAAAAAGTTGAGTTGTATCAAGAAATTAAAAGAAAATACCGAGGTAATACTGTTCATGTAAATACTATTGTGTTTTGTAAAAATAATATGTGAAAAATTAAACCTAAATATAGATGTGAAATATTTGTAGCTATTTTTGGTCATACTTTTTTAACATACAAAATTATCTATTAAATATTTTTATTTTAGTATATATATTTTTGATTATGAGAAAGCTTAACACATATCACATTTTCAAATATATAACTAACATTGTCACAATCATGTAAATTAGCAATTTTGAATAACTAAGCTTTTTATAAAAATACTAACAATAATAATAAGACTATTTAATAATATTTATAATTATTTTTTAAGAAAAATCAATTTCATTATTTTAGTATATATATTTTGATTATGAGATAGTTTAGCATATATCACATTTTTAAATATATCACTGACATGTGTCACAATCATGTTAATTAGCAATTTTAAAAAATCAAGCTCAATATAATATTTTATAATTATATTTCATTAAAATTTTAGAAAAGGAAAATTATATTCAATAAATTTTTTTCAAATATTTTTTTAGGATTTTGGAAAAAGAAAATTTCTAAAATAATTACTACTATTTAAAAAAAAAATAGTTTTACTAAATAATTTTTAAAAGTAGTTTTTATCAAAATTCGTTTTATTATCTTTTTATATATATTTTTTATTATTATATATTTAAACACATGTCACAATATTATAAGGAAAATTGTTATCAAATAGTCTTTTGCAATTATCTTTTGATTAGAATTTTTAAAAAGGAAAATTACTAAGAAATAATATTTTAATTACTTTTTAATGAAATTTGTTTTTTTTTAATATCTTAATATATATTTTTTTAATTATAAGATAGATTAGTACATGTCACATTCTTAAAATATATAATTACCGTGAGTCGCGATCTTATGCATTAAATTTTTTGAAGAACCAAACTTTTAGAAAAGGAAAATTCTATTAAATAAATGGTTTTCAATTTTGTTTTAGGATTTTGTAAAAAGAAAATTTCTAAAATAATTACTACTAAATATTAAAAAAAATATACTATAAATAATTTTTAAAGTAGTTTTTATCAAAATTCATTTTTATTATCTTATTATATATATGTTTAATCATTATATATTTAAACACATGTCACAATATTATACAAAAATTATTATCAAATAGTTTTTTGCAATTATCTTTTGATTAGGATTTAAAAAAATGATAATTATTATTAAATAATATTTTAATTGCTTTTTAATAAAATTTGTTTTTGTTAATATCTTAGTATATATAGTTTTAGTTACGAGATAGATTAACACATATTACAATCTTAAAATATATAATTGCATGTGTCGCGATCATGTTAATTAGCAACTTTAAAAAACAAAATTTTATATAATAAGAT
>rnd-6_family-800#RC/Helitron
ACTAGATTTTGATCCACGCTTCGAAAGCGCATATTTTATTCAGATAATAATATTGTTAGATATAAATTAATGTTATGGTTTTGATATGCATTATTAAGTTACAAAGTTGTATTATATCAAAGAAGAAAAATGAATTTTTTTGTTTAAGATAATATAATTTATCAATTAGTTTATTTGAGTTTTTTTGTACATTTTTATTTTACAACATCATCTTTATATTTTGTGTATATTTTATAAGAGTTATATTTGGTAAGTTGGTGAGACATAAGATTTACTTAGAATAGATACGTAGGGTTGTTAATAATTTTTATCAGTGTTTTTGTACACAACCCAGACCCGTGGTCAAACCGGTAAATTCGGTGATCTATGTATAGTTTGGTTCGGATTTATTTAAAACATGATAACTAAAAATCTTATAAAATTTGGTAAAAACTCAAAAGTCCATCATTAATCTGCGATCCGATAATGGTTAACCCGATAAAAACCTATATAAATCTGATGATATTTTCTTATAAAAAAATGATATAGTTTTAATAGTATATGAATATGAATAAACTATTTGATTTGTGATTCTTTAATCAATATTATTAAAAGGGAATGAATCTTAAAAAATCTACCTAACAAAGTTGTTTGGACCCTTTTATTTAGCTTATTATTTTTTGGTCTTACCTTAAACTTAGACTAACAATATGTTACCATATATTTCTCTAACAATAATTTATTCAATTCCTTTATTTATTCAAATACCACTCCTAAATCTTAATCATTACTATTATTATGTTTACCATTTTGACTTTTAATCATACAAGCATTGAAACTAATGTTTTATATTATCACTTTTATCATATAATATATAATTTAAAGCAAGAGAAGTTATACGACATACAATATGTTACCATATATTTCTCTAACAATAATTTATTCAATTCCTTTATTTATTCAAATACCACTCCTAAATCTTAATCATTACTATTATTATGTTTACCATTTTGACTTTTAATCATACAAGCATTGAAACTAATGTTTTATATTATCACTTTTATCATATAATATATAATTTAAAGCAAGAGAAGTTATACGACATATATGTGTACATTTTAATTTTCTCTTTCCTTTATAATAACGTAATCATATCATATATAAATTTTCCCACCAAAATCTCATATTATATACTAAACTTTCAACCGTCTATAGTTCGATAGATATTTTCATATTTAAAAATGAGTTTTCTAAAAAATATTTCATCAACCATATTTTTGTACAATAACGTTAAAAATCTATATCAAAAGGTTGTTGGACCCGATATGGACGTAATGAGTCCACATATGTTCGGGTATTTAGAATCCTAAAAAGATTCGAAATATCTAAAAAAATCTGAAAAATATCTGAAACATGAAAAGTACTTGAAACTCCAAACAAAATACCCAAAAAATTCAAATACCTAAAAATTCAAAATTTTATTCAAAATCTGACACTAAATTGAAAATACCCAAAGTTTTATCCGAATACCCAAAAAAATTTGTATTTGAAAATTCACCTGAAATCAAAAACTATAATCGTAAACCAAAAACCTAAAAAAATATTCATAATACCGAAAACATATTCAAAATATCCAAATATACCAAATAAACACAACATATTTATGATCGGGTCTAGGATAGGACTCAGACTCAAACAAAGACATGCGGGTCCAAAAAAAATCCCAATAGGTTATCTTATCTGAACTAAACCTATATTTTCAGGTCGGTTCGGTTTGTTTTTTTGATCCGGATATAATTCTCATGCCTAAAAAAAACTTACGTAAAAGTATACATATAAAATATCAAATAAACTAATTTATAGATTATATAACTGTTAAAAATTATATTTTTTGATATAATAAGACTTTATATATTATAATATAATCCAAAAAACCCTCGCTTTCCAAACGCGGGTCAAAATCTAGTCTATACTATTAAAAGAGAATCATGTTAAAAACTAAACAAAGATTTTGTGTGACCTAAAATATACTAATCAAAATTCTAATAATTTCATATTCTATAAGCTTATAAATATATATGTATATAAATTTAATATTTTAAGGGTGTATATAAGGCATAGGAGTTTAAGACAAGAGGTTAGAATTGTTAAAATATTTTCAATCAATAATGAATGTGTGTGTATATAGAAAATAACCAATCTATTCACAATCGAAAAAAACATATCTCATAATTTTCTTACGTTTAAAAAAAAATCTCTCACTTTCATGTGTCTTTTTGTTTTGAAGGTTTCTCATGTTCATGTGTGGCGTAATTATTGTGTGTTTATAACATACATGATAAACTCAAATTAAGAAAAAAAAAGAACGATTGGTCCATTCATGGTTATATGATATAGTATATCATTATACATATCAATTAAGACATTTCTTTTCATGCCTTTGCGAATTTGAATTTAGCTACTTAAATTAATTTTTTTTTATAAAATGCTACATCCATGAAATTTAGCAACTATTTAGAATGTCCACGAATTTTTTGAGCAATGTATTTTAATTTCTATAAATTTACTTATATTTTAACTTGGCTATATTTTTGGTAAATATGAAATAAAACATGTGAAGTTAATAATGAATAGGTCCAACAAACTTTTACAGTAAATTTTTAAAATGATTCTGTTGTAATAGTATTGATATTAATACCAACTAAATTTAGTATTGTATATTTAACAAATTCAAATATATTTTAATATTTTAATATTCTAATTTGAATATGTATATTATAATAAAAATATTTATTGTTTAAATATCTTACATTAATATTTTATTTTAATAAGTTGAAGTAGTTTTTAAAATTCATTAATATATGTTATTCTGTATATGCAATTATTTTGAATTTTAAAATTTATAAAATATTTAATAAATGGATTAATTAACTTTATATTTAATTGGTCTACCAATTTAATTATGAATATCACTTATGTATATATCCATTTTATAGAATTTTATCTCTTATTCTGTAAAAATGAATTAATATTCATTTATAATAATATTTAATATTTATTACGAATTTTATTATTTTAAATTAAATACCAAAAATAAATATATTTTTAAATTTAAATATAAAATATTAAATGATATTGTTAAGTGTAATCTTAGAAAGAGATACTTAAGAATCTTTTAGAAATCTTGTTTTGAAAATATTAAAATAATATGTTAGAAATAGTATACATTTAATAATAACTA
>rnd-6_family-16633#MITE/Mutator
GAGTAATAATCTCAGATATTTTTAATGAGGCAAAATTTCTTCTGGCTTACTCTTACGAATTCTAACATACTCTCTACTCTTAGTAAAATAAGAGATTTCCAATTTTACCCTTACGTTTTTCCTCCTAAATTGAAAATTTAAATTTTAAATTTTGGGTATCAAATTCAAATTTTGAATTTTGAATTTTAGTAAAACTAAAAACCAAGTTGAACTAAATTACACCAATGTCGAAGTACAAATTTGCTATAACTATGTCATAGTTTTACCAAGTTATACCTGGTATAACTAGGTTTTAGTTTTACCAAGTTGTAAATTTGTCAAGGTACAACTTGGTAAAACTATAACCTAGTTATACAGTTTTACCAACGATTGCACGATTTGATAAAACTAGTACAAATTTTTACTAAGTTGTACTATTGTCGAAGTATAACTTTGTAATACTTTGAACCTAGTTTAACCAAGTTCTACGGTTTTACAAAGTTGTACTTTAACGATTGTATAATTTGGTGAAACTTTGTTTCTGGGTACAAGTTTTACTTTCACATTTCTCATGTATTCTTGCAGCAAGGCAGATCTGTAGTCCGAGAGAGAAAAAGAGAGAGGAAAGAGGAAAACATATGATATTTGAAGAAAAATTCTAAAATTGCGAACAAAGAACAATAAATCAAAAAAGAGGAGAAACATATAAGATTTGGAGAAGAATGAATTCGAAGAAGAAGAGATTCGAAGAAGAACAAAGGAAAAGCTGAACAACCGAAAAAGAAGAAAATTAAAGACAAAAAGGATTTGGATCGAAGAACGAAAGAGAAGAGAGAAAGAAGACGAAAAATGAAAATGAAATCTAAATCTGTAGAGATAAGAGATGAATTTAGATTTAGTGGCATGTTGTGTAAATAAGTAGATTTATATTAGGCATATTGAATTTTTTTTATCAGATTTCAAATTAAAAATAAATGAAAATGAAATGAATTAAAAGAGAAGAATATTGGAGAATACTTTTTTTCTGAAGAGTACTGTAGCAATTGATTC
>rnd-5_family-2563#RC/Helitron
ACTAGGTGACCGGCCCGCACACTGTGCGGACATAACAAAATTCAAAATATAGAATAAATAGTGTATAGTTTTAGAAGTAACGGATTTTACATTTTAATACCACCATATTTGCGAGAAAGCATCAGTCATGGAGAAAAACTGGTACTCAATATTTGACATGGACGAGAGGAAACAAAGTAACTTCAGTATCAAGAGGCAGTTATTGTGTATAGGTATAATTGCAACGTCCCAAAATAATTTGTGTGTTTAAGAAAAAAAATTCAAGAGAGATTTTATATTGTAATAGGGTAAGTCATTACAAACGAATTAAGAATTTAGAAACATTAAGGTAAATTGGCATTTAAAATTTCAATAAATGTGATAATAACTTGGGCAAGAAATGTTTAAAATGAATAAAGTAACTTAAATTTAAACTATTCATAAGTTACTTTGCAACTTGCACATGTCAAATCAGAAAACGACATGTGCAATAGGAAAAGAGCTAAAGAAAAAAAAATGATGATATATCTCACATTCCCAAAAAACATATAGAACCTCTTATTATAATTTAAAACATATGATAATCCAATATAAATAATTTTATAAATTTATTTATAATTTAATAAATGATTTATAAAGCATGCATGGAATTTATTAGACATTAATAGTTATTATGATACTTTATATACAAATATAAGGCTTTCTATACGTATATAAAATCATTATATCAATTCAAATAATCATTTTTGTTTCTTATTTTATGTAATTTATAAATATATAAAAAATTTGATCACATTATTACTCTTTCTAGTTTCAACAATTAGTTACCATAAATAATTATTTCTAAAATTATGTAGATTATTTGGAAAGTGGTAATTGAATTGTCCTTTCCTTTTAGATATAATTATAATAAATAAAATCCTCAAATCATCGGCCAATCAAATTATAACAATTTGAAGAGTTCATTTATGATCGACGCGTAATTAAAAAATCACTTATATGACTTCTCAATTAATATGTAATAGGTTTATATTTTTATAAATAATTCATAACATTTTATAAATTATTTTAAAATTCTGATAAATTTATTCTTTAAACAACGATAAATAATTTAAAAATAATATTAATAAAAATGTTTGGATTTTGTTATATTTAAAATAGTTATTATATAACTATATTCAAATACAATTCATCAAGTAGAGTATAAAACTATTATAATTATCTTATATAAAATTTCGTTCATTATATTTTATAGTTTATAAATATTGAAAGTAATAAATAAAACATTATTAATCTTTCTATAATTTAGAGAATTAGTTTCCATAAATTGTTATTTGTAATATTCTTTAGATTATATGGCACGTGATGTTAAATGATTTTAGACTTACCTTAAATTTGTAGATCTAAATTAAATAAATAAAAATTAAGAACAATCGACCAATCAAATTATAACAATTTCTTGAAATTTCACCTATGAGCGACACGTCACCAGAAATCATTAAAGTGACTTCTCTTTCAAAATATGGAAAAAATAGTGCATAGTTTTAGAAGTAACAAATTTTATATTATCATTAATTAGAATTGTATTGTATATGTGTTGTAATTCTTTATTTTAGGTGAATAATATCATTTTTACATAAATAATATCGAAAAATTTATGTAGACATATTAAAAGAAAATATAATAAAATTGAAAATATTATCCATAAATAATATAAATTATGAAGTACAATTCGCGATAAAGAAAACAAAATCCATTAGAAACCTGCAAAAATTTCTTAAATGTAGTAAGCAATTGGACGGATTAACATTATTTGATAGATCTATAAGTTTCTAAATTTTATTGAACAGAAAATAATATTAAATTGACATACCGTCATCGAAATAGTCGAAATACTTGATTCGTAAGCTGTGAAGGTATACCGCGCATCCGCAAAATAGTCGAAATATTAAATTTAAATAGTCGAAATATTAAATTGACATACCGCGCATCCGCAAAATACTTCTCCGGAACTTCACTCGGAAATTCATCAGCTGTTCCAACAAAATTTGTTTGAAAGAAGCCAATTTTGTACGGATGCGCGGTTGTCCGATAATCACCAATAACATCGTACAATTTGAATAACTGGACGACCTTCGCATCGCCCTCAGTTAGTTTCCTTTCAAATTGTTTGATGAGCTGTTCACCAACTGAAGCATGAATTCTTGTCCCCTACACGAAGATGAGATAAATTTATATGAGTTGGATTGAGAACAAAAGACTAAAGACGATTATGAGTTGTAAAAAATGTAGTAGTCTACTTACTTCTTTATCAACGAAAACCATTTCGATGGTGTTTCCGAAATCTTTGTTGTAATTTCTCCACAAGTGAAGAATCCGAATCTCAATATGTCATGTATCTTTACATGGTTTTAATTACCTGATAAAAGACACTCGGTTTTTGGGAGCTTGAACTATTGTTATACTGTTTTAAAAATTTTGATATCTTCACAAAACTGTATTGTATTGTATGTAAGACCTTGGGAATATCTTTATATATAGTCGACTTTTCATAATAAATGACGTTTGAATATTTATTTTCCGTAATAAATATTGAAATAGATTAAAGAAAGATATTTACTCTACATTGTCATAAGCTGGTTTGCATTTAATAATATATATAAGAACTTGCGCAAGTAATTCATATTTAAAACAAAGTAAGTCATTAAAAATGAATTAACAATTTAGAAAGATTTAAAAATCGAATTAATGTGATACTAACTTGCGCAAGAAATGCTTATTCTGAATAAGACAACTTTATATTGTCGACCTTTTAAAAATAAATGACGTTGCTATATATATTTTTCACAATAAATATTGAAATAGATTAAAGAAAGTTATCCCCCTATTAACTATTTCACCGGGAATTTTATATTGTAATAAGGTAAGTAGATTAAAGAAAGTTATCCCCCTATTAACTATTTCACCGGGAATTTTATATTGTAATAAGGTAAGTCATTACAAACAAATTAAGAATTTAGGAACATTATGGTAAATTGGCATTTAAAATTTTAATAAATGTGATAATAACTTGGGCAAGAAATGTTTAAAATAAATAAGGTAACTTATATTTAAACTATTCATAAGTTACTTTGCAACTTGCGCAAGAAAAAAAAAATTATTCATAAGTTACTTTGCAAAATAAATAAGGTAACTTACATTTAAACTATTCATAAGTTATTTTAAAATTCTGGTAAATTTATTCTTTAAACAACGATAAATAATTTAAAAATAATATTAATAAACATGTTTGGATTTTTTTATATTTAAAATAATTATTATATAATTATATTCGAATACAATTCATCAAGTAGAGTATAAAACTATTATAATTATCTTATATAAAATTTCGTTCATTATATTTTATAGTTTATAAATATTGAAAGTGATAAATAAAACATTATTAATCTTTCTATAATTTCGAGAATTAGTTTCCATAAATTGTTATTTGTAATATTCTTTTAATTATATGGCAAGTGGTGTTAAATGATTTTAGACTTACCTTAAATTTTTAGATCTAAATTAAATAAATAAAAATTAAGAACAATCGACCAATCAAATTATAACAATTAAATTGAAACTTCACCTATGAGCGACACGTCACCAGAAAACACTAAAGTGACTTCTCTTTTAATATATAGGGGAT
>rnd-5_family-1962#DNA/MULE-MuDR
GGGGTTTTTGCAAATAGGACTCAAAACTTAAAGTCAAACACAAAACTAACCCATGTTTTTTTTTGGAACTTTGACTTGCCTCTTTCATCCCCAAGTTCAGATTATTCACGAAAATGCTATCATTTTTTTTTCTTTTTTTCTTTTCGAAAATGAAAATTTTACTCTATCACCCTCATCTTCCTCAAGTATTCACAATATTGTCATTGCCATCAATACACCAACCACCATGAACAACTAATTTGAAGCTCTTAATGCACCTAAAAATTGATTTACTCTTTCTTTCTCAATTCTTATGAACTAAAAACAACATCTCTTTACTTTCTCTCCATATTCATCCAAAAAAAACCCAAGATTTTGATTTCAAAATTTTTATGGTTCATATAGAGCCATTGAAGCTTACGATTCTGGGTGGGTCACTTTTGTTTGAGATTCTGGTTGCTTGGAGAAGACTTTTGTGTGCTAAACAAGTTATCTCACCGGTTGAAACTATGAAATCAGTTTTTTTTCCCAGATATGTTCGTCCAGACGACTTATAGGCAAGTCTTCTGGTCAATGCAGAGGTTAGTTTTGCAATTGACTTTTAAAGGTGTTTTTATAGACGACTTACATGGAAGTCGTCCATCTTTGTTTGTTAAAAAAAATTTTGAGACGACTTCCGTCTAGGGTAGACGAGTTAGTTTTTGCATTTGACCGGATTGTGTCAGAAATTTGACTTTTCCTGGATGACTTACACGTAAGTCGTCCAGTAGAAAATTAAAAAATCAATGTTTTATTATACCTAGACGACTTACGTGGAAGTCGTCTCAGGTTAGTTTTGCAATTGAAAAATAAAACAAAAAAAAAAAAAAAATTTTAGAGGACTTACACAGAAGTCGTCCGTCCGACGACTTACATTGAAGTCGTCCATGATTTTATTCTGAGATTCTGGTCAAACCTTGCTTATCTTGGATGACTTCCATGTAAAGTCGTCGGACGGACGACTTCCGTGCAAGTCGTCTAGAAAAAAATAATTTTTTTGTTTTATTTTTTAATTGCAAAACTAACCTGGGACAATTTACATGGAAGTCGTCTTGGTATAGCAAAATATTAATTTTTTAATTTTCTATTGGACGACTTACACGTAAGTCGTCCAGGAAAAGTCAATTTTTTTGACACAATCCGGTTAAATACATAACTAACCTGTTTTGCCTAGACGACTTACATGTAAGTCGTCTCGAGTTGTTTTTTTAACAAACAAAGATGGACGACTTCCATGTAAGTCGTCTAGGTTAATAATCAATTGCAAAACTAACCTAAATGGACGACTTCCTAAGAGTCTACCAACTATAAAGACTTTTTAATTTTTTTTGTTAATTCATGTATATTAGTCAATATTGGGGCTACTGGATGAAATTTATAACTTAATTGGTGATATTTATGAGGTTACCAACGTTCATGCTTAGTAAAGTCTTCTACGTTAGTTTTCGTGAATTTGTTAAGTAACTTTAAGATATGTTTATATAATTTTTAAAAGTGTTAAGTAACTTCAATAATATCAAGTAACAAGGTTTAATGTGTCTTCTCAGATCATAAGATATACTTTTTACTTATGTATCTAATGAAAGTGTTCTACCTTTGAACTTATGTAATGTTTTATCTTTTGTGAATTTGACTAAGTTTTCTTGAGAATTCTTCTCCCTTAGTTGTAATATATTTGATTAATTTTTTGTGTTATTGTGTTTTGCTATTGAAGTAGTATCAATAACTTCAATTATGTCAAGTAATTTTGGCAAGACAATATTGTGGAAAATGAACATATTTACCAAACTTTTTCATTAACATCTCTTCAAATTTACAAAAAAAATCACAACTAAAGAAGTAAACATACAAATCATAAAACAGACCACAAACAAAACTATTATAGATCATTCCTCTACAAAGACAAGCTTAGACTCCACTTGATATGGAAGAAAACCCCATCAGAAGACTTCGTAGAAGTCGTCTGGAAGACTTCGTAGAAGTCGTCTGGAAGACTTCTTTGAAGTCGTCTGGAAGACTTCTAGCACATATATTTTAGAAGACTTCCGAGAAGACTTTCCATAGGTCATCCAAAGTGTGATCCAGATCTGAAAAACATGTATATCAAACCCAGATATGAAAAACATGCATATCAAAAAACGTTCAAATGGATTAAAAGCAGAGAAAATGAGTGAAAATTAGATAGATATACTTTTATAGAACACACAAAGTACATATCCAAGTGGAAGATGAGAACCATCTGATTAAAAACCTGTAACAAAAAGATAGATTAGTGAGAAAGACATGAGACAAAAATGAAAAATTCATATAAAGTTTAGTGTTTTCAAATCAAAGAGGTTAGAGTGGGTTTGGAGAGTTTTAGTTTGGGAAAAATGTATGAACTTTATGCAACAGGAGNNNNNNNNNNNNNNNNNNNNNNNNNNNNNNNNNNNNNNNNNNNNNNNNNNNNNNNNNNNNNNNNNNNNNNNNNNNNNNNNNNNNNNNNNNNNNNNNNNNNNNNNNNNNNNNNNNNNNNNNNNNNNNNNNNNNNNNNNNNNNNNNNNNNNNNNNNNNNNNNNNNNNNNNNNNNNNNNNNCAAAAACGTTCGAATGGCTTAAAACAGAGAAAATGAGTGGAAGATTAGATAGATCTACCTTTATTGAACACACAAAAATACATATCTAAAATTAATAGAACTACCTTTAAATGAGTGGAAGATGAGAACCATGTGATGAAAAACCTGCAAAACAAGATAAACTAGTGAGAAAGACATGAGACAAAAACAATAAATTGATATAAAATTTGGTGTTTATAAGTTCAAAGAGATTAGAGAGAGGTTGGAGAGTTTTAGAATGAGGAACATACTATTTTTGTTGCACCCATTTGAGAGGAAGAGAAAGAATGTGTAGTTTTTTTCTTTGTATATAGAGACAAAAATTCCATTAAGATTAAACTTTTTTATTAATATCTCTTCAACTTTACAAAAAAAAAGTCACAACTAAAGGAGTGCACATGCAAATCACAAAACATACCACAAACAAAACTATTATAGATCATTCATCTTCAAAGACAAGCTTAGACTCCACTTGATATGGAAGAAGACCCCGTCAGAAGACTTCCTAGAAGTCATCTGGAAGACTTCTTTGAAGTCGATGGAAGACTTCTTTGAAGTCGTCTGGAAGACTTCTTTGAAGTCTTCAAGCGCATTATATTTTAGAAGATTTCCGAGAAGACCTCCCATAGGTCTTCGAAAGTCTGATCCAGATCTGAAAAACATGTATATCAAACCCATATCTGAAAAACCTGCATATCATATCAAAAAATGTTCAAATGGCTTAAAAACATAGAAAATGAGTGGAAAATTAGATAGACATAATTTTATAGAACACACAAAGAACATATCCAAGTGGAAGATGAGAACCATCTGGTTAAAAACCTGCAACAAAAAGATAGATTAGTGAGAAAAACATGAGACAAAAATGAAAAATTCATATAAAGTTTAGTGTTTTCAAGTCAAAGAGATTAGAGTGGGTTTGGAGAGTTTTAGTTTGGGAAAAATGTATGAACTTTATGCAATAGGAGGTTTCCAAATGAAGAAAAATCAGACATACCAAAACGCTCAGATCTATTATGAAAGGGAGACATGAGAGAAGGCTCCGTCAGAAGACTTCCTTGGAAGTCGTCTGCAAGTCTTCTAGCCCGGAAGTCTTCAATATCTGAAAAATCTATATATCCAAATCCATATCTGAAAAACCTACATCTCCAAAAACGTTCAAATGGCTTAAAAACAGAGAAAATGAGCGGAAGATTAGATAGATCTACCTTTATATAACACACAAAAATACATATCTAAAATTAATAAATATACCTTTAAATGAGTGGAAGATGAGAACCATGTCATGAAAAACCTGCAAAACAAGATAAACTAGTGAGAAAGACATGAGACAAAAACAATAAATTGATATAAAGTTTGGTGTTTATAAGTTCAAAGAGATTAGAGAGAGGTTGGAGAGTCTTAGAATGAGGAACATACCATTTTTGTTGCAGCCATTTGAGGAGGAGAGAAAATGTGTAAATTTTCCTTTATATATGCAGACAAAAATTCCAATAAGGTTATATATTTTCGATCAGAAGATTTACTAGACGACTTACTTGTAAGTCGCCCAGAAGACTTCAATATTTATAGCGGGAAACTAAAATATTTTTAGCGGGAAACTAAAATAATTTTAGCGGGAATTAGAAGACTTTCAGAGAAGTCTTCTAATCGTCAAACGATTTACATGTTAGTTGTCTAGACCCTAAACATAACCCCTAAAGTAAATTAACTAACTAAACACTTCATAAAACCAAATTAAACTTAAAAAGTGTTTAATATACACAAAAATAATCACATGTAGGTAAAAATTTAATTATAAAAAAAAAACATTTAAGATTTCCAAAATCTAACCCTAAGAATACATAAAATACTACAACATATGTTGCCAAACCCTAGACCAAAGAATATCATGATTCACTACTTTCACTCATCTATGTTGAAAACAATTCAATTTTATTATATCTTAATTTATATTATTTAAAATTGTTTATAATTACATAATTTTTATTTTTCGCTTATCAAAATATTTTTTACAAAATTTATAAATTATTTTTAAGATCAACTATACCAGACGACTTCTGTGGACGTCGTCCAGAAGACTTAACAGAATCTCAGAAGACTCAGAAGACTTAGCGGGGCTATATTCGTAAAAATGAATTCTGTTTTTTGTTTGGTCACAAAAGGCTGGTTGTAATTTCACAAGGCTTTTGGGTTACTTTTGCATTTGATTCAAGTTTGGGTATACTTTTGCAATCAAAATCAAGCTTTAAATCATATTTGGCAAATCCCCA
>rnd-5_family-1568#DNA/MULE-MuDR
GGGAAATTGGGTCATATGACCATGAAAAAAGCCTAATTCACATACTAGCCATTTTACTTAACAGACCTATACACGCTGTTATATATACATATTAATACTGTAATACCCCTTCTCTCAACCGGCGCAACCTGCTAAAAAAAAATTAAAAAAAATTAATTATTAATCACACAAAAATAAATCGTGGCCTACTCGACTTCACATCTTTCTCTCCACAGCGTCGCCTCCGCCTGCTTTTGTCATCTCCTTCTTATTCTCATTCCAATTGTGTACTTTCTCCACTTGTGCCATCATCCGACATCGGACGGCATTAAAGTTGTAGCAGCGATCAGTAACAGACCCTTCCTCTCCAACTTCACCAAGTTGATTCTTCTCAGATCTCCTTCATATCAGCGATTACGGTGAGTTCTGTTGCAATATTGTAAGTTCTCTGTTTTGTGACATAGATTCTATTATTTCTATGTTAGCTCTCCTATCTGGAATAGATTCGGACCTACCGTATTCTAAGTTGATAAATATAACTTATTGTTTATGTTGCATGCCCGATCTAGTAAGCTGAGGTAAACAAATTGATTTAGGGTTGAAATTTTCTCACTGCAAAAGGGGGGGGTCGTGATTTTGGAATAAAAAGTCCCTTTTGCGATAAAACAAGTTTAGTTCTGTGCGAAATGGAATATCTTATGGAACATGTACTATTTGAAATAGAAAATTTTAGTTTTAGAGACTGGTTATGTGCCATTTCATTCCTCTGCTATTTCTGAAGAATCATATCAAAACTAAAATACTATTCGCTTTCCATTCCATCAGACCATTTGTTCCCTCTATATCTATAAATTATATATTATATCAGATGGTTCAATTCTAATTGCACATGTTACTTTTTTACTCGCATAGGCTATTTGGAATTGACACAACTAAACATTTAACTTAAGCATAAAGTAATGCATATACTAGTAGCATGTCTCATATGCTGTCATTTCCTTCCAACTTGTAAACTAATGTGTGTCCTCATTTTCATTTTGTTTTTCAGGTTTGTCATGGATGAATTGGAAGGGTAATAATACTTCTATACTATTTTATGAAATGGAACATATTGTTTTTCTTTCAAATTTGGCTCTTCTCTTATTTGCCATGTTTATTAATATATAATGTACTATAAAGTAAGTTATATTTCATTCGATGCTTGAAAGAGAAGATTAAATCTTGTTTGTTGTTGTTTCATGTTCTATTGATATGAGTTTTGTATTGGTGTTTATATGTGGTTTATATTAGTATGTATATGATTTTGTAAAGAGAAATAATATATTGAACGTAAATAGAATAAAATTTATTATGACATCAAATAAAACAGAATACAATGTGACATTGAATGGGAATGATACATATATGATGTTATCTCTTCCACCTCTTTTCTCTAATGCCGTTAATCTTCGTTTCTGTCACCACAACAATCTGAATTTGGTGTAAGCATTACCTCTATCCCTACAATCATAGACACTTCAAAATTTGAACAATATATATATGTACTGTGATATATCGTTTGTCACATTTTCTATTCTATAGGCTCATGTAGAATGGAAATGCATGTTACTTGGGGGTTTAGTTTACGAAAGATTGGGGTTAGACATTGGATTAGGGTTTATATTTCCATATAGGGTTTAGTAATTAGTGGCTAGGGTTTAGTTTATGGAAGATTGGAGTTGACATTGGATTAGGGTTTATATTTTATGTAGGGTTTAGTGATAGTTGATAGTGTTTAGTTTATGTACGATTGGAGTTGGCATTGGGGCAAGCATTACCACCTTCCATGAAGGCATGACCATATTAGCATTTGAAAAATATGTTAAGATGCTTTTTAGATTGCAACTACATTTTTATTATTTCTATTCTATATGCCTCATGTAGAATGGTAATGCATCTTACTGGTCTTTTAAAATTTAGGTTTAGTTTATGAAATATTGGGGTTAACATTGGTTAAGGTTTAAATTTTGATATTTGGGTTTAGAGTTCATATTTGAGTTAAGTTTATTGATTAGAGTTTAAGGTTTAGGATTTAGGGGTTGAGGTGTGATTAGGATTGGGTTAGTATTTAGGGGTTTAGGATTTATATTTGGGTAAGGGTTTAGTGATTAGAGTTTAAGGTTTAGTATTTAGAAGGTGAAGGAGTATGGTTGAGGTCAGTAATAACTTCTTCCATGTAATTATATATATTTTATAATTTCACAAATATGTACTATGTTATTTTTTTGTTCAATTCTATTTGGATTTTGTGCTTATATTTGGGGTTATGGTTTATATTTGGGTTTATGCTTTAGATTTGGGTTTAGGGTATACTGATTAGAGTTTAGAGTTTAATATATAGGTTGGGTGAGATTGGAATAAGTTTTAATAGTTAAGGATTTGATTTGGGATATGTTTATATTTAAGGGTTGTAGATAAAGTTATAATTATATACTATTTCATATAGAATATAACTCAGTGGATATGTATGTGGTCAATAAAAATATACGTGGATGACTCTTCTTTTACTGGCCACATTATTATTTTCCACCTTTTTACCAGGTACCTGCAAAAATAAAGGATAAAACCAGGTAGTTTATGGTATAAATGTTAAATACTAGATTATGTCAAAATCAAAGCTAGTTACTTAATTTACATACAATATATAGCTAGTTCACAAATTAACCC
>rnd-6_family-1511#RC/Helitron
ATCTATTAAAAGAGAAGTACACATTGAAACTAACCCTTAAACTTGCACAATATTTACAGCTTAGTGCCATTGAAATAATTAAATGAACCTACTTTTAAGTAATCTTTGTCTTTTCCAGAATTAATGAAGTAATAATTACTCCTAATTTTATGCTTTCCATGTCTTTTTAAAAATTAATAAAACATTTCCTAAATTAAATTCACAATCAATTAAATATAAATCTTTTAACTTATCTATATCATATTAATATTATAAACATTCATAAATATCAATAATATACACAAAATATTTATGTAACAAGATAAATTACATTTTTGTCTCATTCTCTCCCACAATTCACGTTACTCTTCTTATTTTTTGAACAAATTCTTCTTCTTACCTATATAAATATATTACATGCACCATTATAATTATTTACAAACTTAACATGTATATAAAATAATTTATTAGACATTTTCATAAAATTTTGATCCACAAAAAAAACAAAATAAAACATTTGAATAGATGCAAGGATCATATTCTAAAAATGGTGGTAATACAATTGACGGTTTACAAGATAATAAAATTTAAAAATATAAACTATAAAATTATTATGCTTATAAATTTTATTAAATAATTATTTAACACAGGTAAAATTTTAAAATACATATTATCACTTAGACAAAATAAATATTTATTTACAAAAATAAAATCAAACATCTGCAAGGTCGTGGTTTAAATGTACACAAATTTAAACTCATTTATAATTTCTTATCGTTACATCAAATTTATATTTTTATTTTATTTTCAATCTTAATTTGTATATGTTCCAAATTTCATAGAATTTTAACGATCATTTTATTTTCTTACAAATATTATAACTAATGTTTCATTTATAAATAGCATACTAATTCATAGTTATCTATTTTTATACTTTTTATTTAAAAAATTGTTAGCTATATATCTTAGACATGGATATTATTATATAAATTTTAGACTTTTTATATAATACCTAATATCGGTGATACATTTTACGCTAAAATATAAAATTAAGTACAAATATAACATTTACATTTAAAAATGTGACTACATTAACAAATCTAAACTATTAAAAGTGAAGTACAAATAAGAATTAACCCTCATTTTTCCTAAATAATTACATATCTATGCCACTAGAATTAAACTCGGTCGTTTAACATATCCCAAACCCATGACTTCGCTTCTAATAAATACGATATTGACGTTTTTTAGCCCAATAATTCGTGGGTTTAATTTGCAAATTTATAGGTAGTGGGTTTGGTTTAAAAATTTATCTAATGCACACATCTGTTTCGAAAATATGCACGTTCTCGAAAACACAAACAAAACTAAGATACTTTAATAATATAAATAATATTATTTAAACGAAATAGTTCTAAACCAAGTACGGGTACATGTCAAAACACAAACGAAATCTAGGATACTGTGTATTTGCAGACGCACATGTCAAAACACAAACTAAACTAGGATACTTAAACTTTGCATATTCTCCTATAACTATATTAACATTCCAAAATCGTAGTAAAAAATAATCTTACGCATTATTTTGAAAATACATTGTTCATAAGTAAATTTTAAGGAAATTACATTTAATTCATTACTTATTTTGTGGGTTATCCAATTAAAGTTTAAACCAATTAAAATAAAATTTAAATCAATTCAAAATAATGTTCTTATTTCGTAATATGCAAGCACTATTTTAAATGTTTATGTCTAAATAATGTATTTTGTTTTTAAAAAATATCAATATAAAATTTTATTAAGCTTATTCAACTTTAAATCTGAATATTAGTATTATAATTTTATAAAACCAACAAGTATACTTGAAACTTTTAAATTTTAATTTTGGTTTTCTAAGTATAATCAATAAAAGCATTATAAAGAAGAAAACACAATCTCATACTTTATAAATGATCGCTAAACACATCGAGCAGGACACAACCTTGCCAAAAATTATGGATATACAACTAGAACATAAACAATTATGTCGATGATATTGTTAAATGTAAAAAACATACATATACCCGCGCGGGTGCGCGGGTCAAAAGCTAGT
>rnd-1_family-467#RC/Helitron
ACTAGAGTCTTTGTCCGCGCTACGCGCGGAAAATGGGGTTGAAGAAATAGTTAAGTAACATTTTTTAATATTATTAAGAATTTATTTGCGAAGTTCAATTATGTTTTGTTTGAAAGTTGACATTTTCTATAAGTTTTTGACATAGGTGGATGGATTAAAATGTCAGGAAATAGATGATAATAAATTGGTTTAAAGGAAGAAAACAGATGAGAAAATATTTTGTTGCAGTCAAGCATAATGTAAGATATTGAGGAACAATAATGTTTTTAGGTTGAAAGAATTGTATACCATAAAAGTCACACCTATCAAAGCCACATGTGCGATCAAGTTTGATAACTCAATTAGTTATGAAAATATACCGTGAATAATATATTATTATAATTCACTTAAACTTACAATCATAAAACTTTGGTTTGAACGCTGGTGGATTACATATCTGGTGGACTACGAAATACATTCATAATTTAAAATGGTATGATTTTGAATAAGGAAATATTATATCTTAGGAGTCATAACACACCTTTTGGTTTGTTGCGTGATCCGAGTGGACGTCCTCTTTTTCTTTTATGTGTGTTAAAATTATTTTATTTTTTTTTGCAAAAGAGCTTGAATTTTTCTTTTTTTGAGGAGTTGGTTGCATTGTTATCCCGTGGCAATGGAATAGGGAATGGATGCTTGTGCATGGTCGGATTAGTAAATATTTTAAAGTTTTTTGTTTTGTCGAATAAGTATATTTATGAATTTGGCTACTTAACGGGAGTTAGGGGATTTGGGGTTTAAGTAGCATAATATTGGCATTATGTAATATTGACATGACTATTAATATTGATGACACATTGTATGGCTAAATATGACATATATAATTATATTTAATGTTAATTTATAATTTTGGTTAAGGTAATAACTCATATATTACAATTCATGTTGATATATTTTTTAGTAAACTTTCAAATTATGATAATAATTCATACATCATCACTAAAAAAAATATATTCGAATATGATAATAAAATTTCGAAATATTGTTTTGTTTTAATATAATTAACAACTTCATAACTAAACTTAAAAAAAAAACAAAATTCTATACTTAAATAAATACTTAATCGTTAAATCTTTAGTATTTTATATATCAACAACTTTAAAAAAATTAGTTTTAATTTTTGATAACTATACAATTATTTATACAAATTTATTTATTTTAAGTAACCAAAATAGATAGATAGAAAAATCTATCTAAGTCTAAGATTTTAGATATATACATATATATTCTTAAAATAATTTCAGGAAACAAATCTATTTTTATTTTAAGTTTAGTTAATTTATATGTAGTTAATTCTATTATATGTAGTTAAAACAAATACTAAAATACAATTCTTGGTATAGCATAAAAATAATTCAATGAAAAAAATAATCTATGATTTTGTAAAAATTGATTACTAACCTTCTTTAGTTTTATCAGATTTGTCGAGAGCAGCTTCATCCCATCTATAGTGAAATTCTTAATTTTGTAGTTTATATGTAATTATACTACAATATATTTTAATTTATATTTTATTAGGTTATCAAAACGATATATGAGTTATGTATTTAAAAATATTTTCATCGTTTATATGGTTGTTGTGTTTTCAGGAATTTTCAATTTACGTTCCTTCAAGACTTTTGATCTTAAGTTTTGCAAGGCTTTTGAATTCTTTTAGAACAATACGACTTATCATTCGAAATTGGAAGATGCTATTATTATTATTTACTTGCGAATTCTGTCAGCAATTTGTTATAAGAAGAATTCACCAGCTATACTCTTCAGCCATTCGATCACTATTTTAGTAATTCGAATGAGTTAGAATTTTATAATATCCGAGGAGACAAAAAATTGGGTGAAAGCCATTTGTATTATATTTTTTTGTGAGGGTGGCATTAAGTTTGGTTATTAAAAATATATGAACTATTTTCAATTCCATTACAAAAGACATTACTCTGTACATATGTCAGGCTCAATATAACAGAAAGATCATGTGGGTGGAGATTATTATATTTTTCTATTTAATACTACAGAAGTACGTATTTTACGTACCTGCAGTTTCCAAAGGGGGTGTAGGAAGTGGGTTCTCCTTCATTCCTTTCATATCTGGACCTTAGAAGAAAACCAATTGTCAGTTAGAGAGTCATATTAAGATTTGTATTCTGTTGGCTTGTAAAAGAATTTCTTACACTTACGTAGTGAGATTATTATATTTTTCTATTTAATACTACAGAAGTACGTATTTTACGTACCTGCAGTTTCCAAAGGGGGTGTAGGAAGTGGGTTCTCCTTCATTCCTTTCATATCTGGACCTTAGAAGAAAACCAATTGTCAGTTAGAGAGTCATATTAAGATTTGTATTCTGTTGGCTTGTAAAAGAATTTCTTACACTTACGTAGTCTCTTGGATTAGTGTTTGGTTAGAGCTTGGTAGACAGTTCCTATGGTGATTTCACTATTGATTTTGATAATAAGAAACAGAAAGCTGGGTTTTTTTGTAATGTTTTTAGAAATGGTTTAATTCTCTCGGAGGAAGTTGAAGAAGAATGTTAATGGCTAAGATATGATAATATTTTTTTACGTTATTGGAAGAAAATAACATTTACTCTCTTGGGTTTGACTTGTTCTATAAGGCCTTAATTTATGCTATTCAATAGGTTTGTTAATTCTTTTATTTTAGTTTTTTAAAATAATTGAAAATGAGATTATTCTTGTCGTTAATTGATAGATTCTGCTGCTTTTACGTGAAAATCAAAATCTATATTATCAGTCTAGATTGTCTTCTTACCTTCTCTACATGATCTCATGAGCAAGTTCTTTCGCACTCTGTGGAGATGAATACGATTCGAACTTTGAATTCATGGAGAAGTAAAAAATTTGGCAAGTGAAATAAACTCTGGAAAGCAGAAACTGAAAGAAAATCATGAGTCTATAATAAATCTGAAAACAAACACTTAAACTGCAATGAACCTTGCAAGCTTTGAGAACGCTTACGCAAGCTCTAATTCCCACACTTGGAGCGCTTAGCATTCTCTATCTCAGCACTGTAACAACTCCTTTTACTCCCCTCTGCAGAATCCACATGGCTTTTGGATGTTTCCTCCAAAGTTGTTGAGTTTATAAATTACAGTTCCCTGCAATAACATAAGCAAAACCAATATAAGTAACCAAAGAACGTCTTGAATCAAAAAGTGGGAACATTTAACAAAACAAAACATAAACATCAATTAATCACAGAGTGTCCTTCTTAAAGTAGTTTAGTGAAAAAAGTAACTGACTTTGTGAACTAATATATATATGAATACGTTAAGAGATGATATAAATAGCTAAAGCTTCTCCTTAGAGATTCTTCTAACTTATCTAAGCATAGTGGTATCCAACTGCTGTACCTGTTCGTCGATGAGCATCATCTCCAGGCCAATAATCGTCTTCTTCACTGGGTTCCAAGCCTCTCAGAAATGGATGAGCCGGAATCGCAACTGAGCTTCGTGGTGACCCAGTGAGACATCTTTGAAGAACATGAGTTTTTCATCGTGATTGAAGGAGACAATGGACTTCCCATTTGATTTCATCGCCATGGATCGAGGTTTGAGTGGTTCTAGGGTTTTGATTTGAACACAGGAAGAAGAACAGTATATAAAGAAGGAGGAAAGGAGGGAGCCGAAACGAAATCATAAAGATCAAATTGATTGATCGAAGTGGAGTCGAGAATTGAATGTGTGAAAGTGAATCGATGAGAACTCAGCCGAGAAGTTTCGAGCGGAGAAGACGAAGTAGGGGAGGAGAAGAGACTGCGCGGATCCATAGTAGGATTGGAAGCTCTTTTTCGAATTGGGCTAATTGCTTTTTTTTTCAAACTGGGCTAATGACACTCTCTTGGCCCACTGTTGTTGGGTTTAATTATTTCTGTATTGATTTGGGCATTTTTTACTTAATATATGCACATTAGAAACAAAAGCCCAAAGTTTTAATTGAAATGTTCTGATTGGCTAAATTTAATAAGTGATGTGGACAGCTTTAGAAGGCTTTATTAGTTCCTTTTAGCTCCTTAGAGATTCTTCTAACTTATCTAAGCATAGTGGTATCCAACTGCTGTACCTGTTCGTCGATGAGCATCATCTCCAGGCCAATAATCGTCTTCTTCACTGGGTTCCAAGCCTCTCAGAAATGGATGAGCCGGAATCGCAACTGAGTTTCGTGGTGACCCAGTGAGACATCTTTGAAGAACATGAGTTTTTCATCGTGATTGAAGGAGACAATGGACTTCCCATTTGATTTCATCGCCATGGATCGAGGTTTGAGTGGTTCTAGGGTTTTGATTTGAACACAGGAAGAAGAACAGTATATAAAGAAGGAGGAAAGGAGGGAGCCGAAACGAAATCATAAAGATCAAATTGATTGATCGAAGTGGAGTCGAGAATTGAATGTGTGAAAGTGAATCGATGAGAACTCAGCCGAGAAGTTTCGAGCGGAGAAGACGAAGTAGGGGAGGAGAAGAGACTGCGCGGATCCATAGTAGGATTGGAAGCTCTTTTTCGAATTGGGCTAATTGCTTTTTTTTTCAAACTGGGCTAATGACACTCTCTTGGCCCACTGTTGTTGGGTTTAATTATTTCTGTATTGATTTGAGCATTTTTTACTTAATATATGCACATTAGAAACAAAAGCCCAAAGTTTTAATTGAAATGTTCTGATTGGCTAAATTTAATAAGTGATGTGGACAGCTTTAGAAGGCTTTATTAGTTCCTTTTAGTATAGTATAGAT
>rnd-1_family-130#RC/Helitron
ACTAGGTGATTTTCCCGTGCTCATGCACGGATATAAATATTCATAAAGTAAATATATTATAATAATTGATTGCTATTTATTTTTGATTTTAAATTAATTTATAAATTGTGTGCATAATTTATACTAATAATATTATATTTTTTTATTTAATTAGTATTATTTTAGATATGTTATATCTAGTTGTTTTTTACAGTCGATTTAGTTATCATTTGGATATATTCGATTGTATCTATTTTTTCTGAAATCAACTATTAAATGTTTTATTCTAAATATATTAAAATTTTCATTAATTTTCTTATTTGCATTTAGGCTGGTTGTTATCTTAAATATGTAAATATATTTTAGGAAAATTATTTATACCTCAAGATATATTGTGTTTAAAATAAAATAAAAAATAAACTAAAGTATCAGATTTCAAATTACATAAATTAATATAACGATAATACTTTAAAATCTCATGCATATATATAAGTACATACATAAGTAACTCATACATTTTTGGAAGTTCATGAACACATATCAATATTTACAATAATTAAAGTATTTTATAAATTCTAAATAATGTTATGCCTTAGATTTATTGATTGGTAAATTGAGATTTATTTTAAATAATCTTAAAATGAGAATTCATATTTGCTTTGGTATCTTGATCATATACTAAGTTCTACAAACATAAAATTTTAAAGCAAATTATATATTAAGAAAACATATAATTTTAATAATGATAAAATATAATATATATATCTCTTGTTAAAGTATATAATGTTATGCTATTTTAAAATATTATGTAAGTATTTGATTTTCTTTGGTATTCACATTATATACAAATATATGTATTTCATATAAGAAAATATAGATATAAAGAAACTATTTTATTACTTCAAAAGTATATTTTGTGTTATTTATAAATATTTTTTTAAATGGAATATTACTATTTTCTGAACTTTCCTTTTTAATGAATTAATATTATATATACATATATTTTATTTTTTAAATTTACTTTTAAAACTTTATAAAATATTTTCTATTTTATAATATATGTTATCTGGAAAATTTTAAAAAAGGAATCTAAAAAAATCAGTAATAGTATTTAAATGTAATATTTTAAATTCATTAAGGGTATCAGTGTAATCAACCATCTTGAGAGTTAATGTGAGCACGACACATAAGAAACTGACTTCTCAAATAATATTATAGAGATATTTACAATAATTAAAATATTTATAAATTCTAAATAATTTTATGCCTTAGATTTATTGAATGGTAAATTGAGATTTATTTTAAATAATTTTAAAATGAGAATTCAGATTTGCTTTGGTATCTTGATCATATATATATTAAGTTCTACAAACATAAAATTTTAAAGCAAATTATATATTAATAAAAAATATAATTTTAATAATGATAAAATATAATATATATCTCTCGTTAAAGTATATAGTGTTATGCTATTTTAAAATATTGCGTAAGTATTTGATTTTCTTTGGTATTCACATTATATACAAATATATGAATTTCATATAAGAAAATATAGATATAAAGAAACTATTTTATTACTTCAAAAGTATATTTTGTGTTATTTATAAATCTTTTTTTAAATGGAATATTTCGATTTTCTGAACTTTCCTTTTTAATGAAATCATATTATATATACATTTATTTTCGTTTTAAAATTTACTTTTTAAACTTTATAAATATCTCCTTTTTATTATATATGTTATTTGGAAAATTTTAAAAAGGAAACTAAAAAAATGAGTAATAGTATTTAAATGTAATATTTTAAATTCATTAAGGGTATCAGTGTAATCAACCATTGTGAAAGTTAACGTGAGCGCGACACATAAAAAACTGACTTCTCAAATAATATTATAGAGAT
>rnd-5_family-366#MITE/PIF-Harbinger
GGCTCCGACTGGTGACATGTTGTATTAGAGTTGATTTACAATAAAAGTTACAATCCGATGTAACTTGCAGTAAAAATTATGTGGTAAAAACTGCAGATTTATGTAGTGAGTTCGCAGTAAAAATATGAGTTATTATTTTTTAAAATAATCGACTGGTAATACTTTCGATGTATAAATTGTAGTATTTTTTATTTCAAAAAATAACATTTATGGTAGATTTAACAAAATAGACTGAAAATATAAAATATATAATAAAAATATTATAGAAATATACTTCGATATATATATATATATATTATAGGAAAGGTATTTATATATTTTCATAATTTTGTATATAAAATTTTGAGTTACCAAACATAGTTAACAATTTTTTTTAAATAATAATTAATTTCAAATAAGAAAATCTATAAAAAAAAGTTTGACTAACTAGTGCATAATTACGTGATTTTTTACAATGGTTTGGTAAGTGAAGGAAAGTAAACTGAGAAATGATTACCATGCAATTAATATATTAAACTGTTAAAAAAATTAAAAGTAACCGTAATAATCCGTAGAAAACAAAATAACTACCACATCAACTTCTAATACATACAAAATGGCTTGATGTTGATTAATTATTTGATTTACCAATTTTACAAAAGAGATAACTCAAAATTGTACCTCAATGATAACACATGATAACTCAAACACAAACTCAAAAAATAAAAAATTAATCATGATTGGTAACATTTTTGAGTTATGGACATAAATCAAACTTAATCATTTGTAACTCATGTCACCAATCAAAGCC
>rnd-6_family-2724#DNA/MULE-MuDR
GGAAAATTGGGATTGGTAGCCATGAAATAAAGCATTATTAGGTATCTAACTAAAAAAACACTCTCTGTTATTACTATAATATATACTATATTACCCCTCCTTGCCGGTTAATAAGTGTATACACTTCTTCATCTTCATCTACCTACCACCATTACTATTTCTTCCAATCTACTATCACTTTCTGTAAAAAACAATTTCAATCATTTAGATCTCTATCTATCAACCGTAATTATTGTCATCATTTTTTTTTACTTATTAACCAAATCTATAATCTCCGTTTTCATATTTTTTGCCATCACATCTTTCAAAACAACCACCATCTCCGTGATATCAGTCACCACCTCTTCTGTCATAACCACCACCACTCGTATATAATGTAAGTTTTCAGTTGTACTACTATGTTATTTGAACAAAATGTATTATGCTATTTCGCTGTTACTATTCTATTTTAATAATGATTCATATAATGTAGTATGTGTATATTTTGATATTTAGGTTATGATTTATATTTCTATTTAGGTTTAGTAATTAGTGTTTTGAGTTTAGTGTATGGAAAGTTTGGGTTGATGTTGGGATAACCATTACCTTTTTACCTGCAATTAGACATTTTAAAATTTGAACAATATGTACTATGTTATTTTGTTTGTTACTATTCTTTTTTTTGATAATTCTTCATATTATGTACTATGTGCATATTTTGATATTTGTGTTAGGGTTTATGTTTTGTTTTAAGGTTTAGTGATTAGTGTTTTGAGTCTAGTTTATTGAAGGTATGAGTTGACACTGGGGTAAACATTACTTCATTTTCTGTAATTATAGACATTTCAAAATTTGAAATATATGTACTATACGATTTGTTTGTTACTATTATATTTTAATAATGTTTTATATTATGTACTATTTGCATATTTTTGATATTTGGGTTATGGTTTATATATTTTTTTAGGGTTTAGTGATTAATATTTTAAAATTAGTTTATGGAAGATTTGGATGTCAAACTGTTTAATAATTTTATTAATATGAACTATACCATTTAGCATATTCTATTTTATTTATATAATACCATCACTATCATCGTGGATGCTATAACCACCACAACTCTAACAACATTTTTTTTTATTTAAGTGACAGGGTATCACCGTCAACCGGCTTTGGAAAAAGAGAAAACCGGAAGAAAAAGAGAAAAATGCTAGAAGATCTAATTATATCAACATCAATGCTATATTTTTAATTTTGCTCTCAAAATTGGCTATTACACAAATTAGGCC
>rnd-1_family-191#RC/Helitron
ACTAGGTGTTTTGCCCGCACATGCGGGCATAAACTTCTTATGAATACTTATTAGTTTATCTTTTAACTTATTATGTTGGTTTTAAATAGTTAAATCAAACATCAAAGTATTTATATATGTCAAATATTTTTTTTATCAAAATATATACTTACTATTGTGTTAATTTTTTTTAAAACACTAATATCTTAGAAATAATTTAGAAAATATATTTATATAATTTTTTTGCTTGACTAATATTTAATTATCAATTGTTTTTTTTTATCTTAACTTTTTTAACTTTTATAATAAAATATTATTTTCAGATAGCAACACAATATATATAAGAATAATCTTATTTTTTATAATCAATTATTTAATGTAACATATAACATATAAACTTTATACTATTAAAATAAAATTCATTTTTAATTATATATAAAATTCAGTAAAGATATTGTTTAAAATTCGTTTTTAATATAACATAGAAATTTAATATTATTAACATTCATTTTTAATTATATACAAAATTCATTAAGGATAATTTGTAATTAATATATTAATGACTCATCTAATAACAAATAATAAATCAATGATTTAGTTAAAACCTACTAATAAAAACATGACAAGTAATCAAAATTACCTAAAATCATGGAGAACATGACAAATAAGCAAAATCACTTCATAAATAATAGTATAGAT
>rnd-6_family-15650#MITE/PIF-Harbinger
GGGCATCTCCAACCCATAACACTATTTTAGTGTCAAGATTACACTATTTTAGTATAGTTTTAACACTAAAATTTTTTAGCTCTCCAACCACAACACCAAATATTACACTAAAAGAAATATTTTTTATTATTATATTATTAAACAAGATTTTCTTAGTTTTTATTGTTTAGTAATAATTTTTTAGCTCTCATCCCTTTCTCTAAAAATCTAATTTTGATATTTTTTTGGTTATTTCACAAATTGGCCCTAAAACAATATTAATTTAAATAATATTTTAATTTCACCTTTTTAAAAAATATTTCTAATTTAAATATAAATATATTACATGACAAAATTTATATTAAAATATTATTATTAAAACAAACTCTTATATTTAACAATTAAAAACACATAATAAAAGCTAGAGTACATTATACAAAATTTAAGAATTAAAAAAACTTTACAAAAGCTAGATTATGCTATCTGATTGTATGCAGTTTTATCTTTTATGCTGTTTTTTTAGTTTTAATTTTCAGTGTTTAAATTAAATTTTGTTATATATTTTCAACTAGTTTTTATTTGTTTTCAATAAATTAATATTTTATATTAAATAAACTTAAAAGATAACAAAACAAATATGACATATTTACTTTATTTAAATATCATATCCAGTTATAAAAATAATAAAATACATAAATTATAGTAAATAATATATAAATAAACAGTTTTGAAAAAAAAAAAAAAGTTTGCCGTTGCTACAGTGCAACACCAAATATAGTGTGACACTGTAGCTGAAAAGGGAATCACACTAAAATACAGTTCTTTTTACCGTGTGGTTGGAGAGAGAAATTTGCAAATGTTGCACTATTTTACAGTTATAGCGTTCGATTGGACTTGGCC
>rnd-1_family-46#LINE/L1
AATGTAATTTTATACAAAAAAAAACGATTTTTCGGAACCCTAGCCGCTCTAAGGCGATCTGAAGGCGACGGCAAGACCTAAGGTCGAGACCTTCTTTGGGTGTCGATCTCCCTCTGATCTATACGTTCTTTGACGTTAGATTGGCCATCATCTTCTTCTCTCTCGTCTGTGGAAGCTTTTCATTCGAAGTGGAGCTGTTTTCATCGTGACGTCTTTCGCAAGGTAGCTGCTCTGGTTTCATACGAACCTGGATCCTGCACTCGCCGGGCTCTGCATCGTCACTTCCGATATATAAATCGGTTTCACGATCATTTGAATCAAGTCTGATCATTTGAATCACGGATCTCTTTTAGACCTGTGAACCAACCTCCATATCATCGTATGGGGTCATCTTACATAACGCGTTCTAGCCATAAGGCGGCCATGAAAGGCAAGGGTATCCTCTACGAGGATGACGACGCACCGATCAAACTGATGGACCAGGATGATACACTGATTGCTAGCAAATTTAGTTTATCACTTATTGGGAAGGTGCTCAATCCAAAGAAACAAAATGTCGAGAAGTTACTTCGGAAAATGCCATCACAATGGGGTATGGAAGATCGCATTACGGCCAATGATTTGGGCAATGGGAAGTTCCTGCTTAATTTTACGTCGGAAGAGGATCTCAACTCTGTTCTTCGACAGGGTCCTTTTCATTTCAACTTTTGTATGTTTGTGCTGGTAAGATGGGAACCCATTGTTCATGATGATTATCCGTGGATTGTTCCCTTTATGGTTCAAGTGATTGGTATCCCTTTGCATCTCTGGACGGACATAAATCTCAGAAACATTGGTGCGCGATTAGGCCATGTTCATGTTGATACTCTGGAAGTAGCTGAGGGCCGTATGCTTGTTGATGTGGATTCTCGGAAACCACTAAAATTTTCAAGGAAAGTGGAGTCGAAAGATGGAGATGAAGTCACTATCGAGATCAAATATGAGAAGTTATTTAAACACTGCTCTACATGTGGTATGCTTACGCATGAGAAGGATCATTGTCCTTCTGTGGATATGCGATCGCGCCTTCAGCCTCAATCAGACCGTCCTGGTATCTTTACGCGAATGCAAGCTCCACAGGAGACAGCACAGCGTCATACCTTCCACAGAGAGCAGGGGCGTTATTTAAACACTGCTCTACATGTGGTATGCTTACGCATGAGAAGGATCATTGTCCTTCTGTGGATATGCGATCGCGCCTTCAGCCTCAATCAGACCGTCCTGGTATCTTTACGCGAATGCAAGCTCCACAGGAGACAGCACAGCGTCATACCTTCCACAGAGAGCAGGGGCTAAAGCTAAATGAACGCCAGGCCTATGCTCCACGTCTGGAGTCCTCCGCCAGACAAGTTGCTCCTTCAAGGTATTATGAGGATGAGAGGAAATATGCGCCGAGGACACATCATCCTGCTGATCTTCATACTACACATTCAGATAGGATAATGCGACGTCGCAATGATCCTACTCGGGGTGATCGATATGGAGGTTCGAGAGCTTCTAAGGGTCCATATGACCGCAACAAGAGGCAGACGTGGCGAGAGAAAGCTGAGACTAATATGCGTCTAGTTACAACGTCACAACCCTCAGCGGCAACTGCAACAAGTTCTCGTCAGATTGTTCCATATGAGCAATCTTCCGGCATGAGTAACAATGATATAAATGGGATAGTGGGACAGACTGCGAGGGTAGGAGAGAGCAACAGCGCTAGAGGCGCTAAGAGATTGGCTAGCACCATCGTAACGCCGTCCCGAATTGACCGTAGTGATCATAACGATATGGAGGAGAATGTCACAAAGCGGGCAAAGGAGCTTACTCGTTCTCTCTCTTTCACGGACCTTAGTGACCATGAACCGGTAACCGCTGCTGGGGATAATCAGATTATTGGTGCACTGAATGATATGGAGATTGAGGATAATCAGGATGATGGAATGATGGAATGTGAAGGGATGGATGAGGACTTACTTGGTATAGACCTCAAAGATATGGAGGAGAGAGAGGCGCTCCAGGTTGTGAGCAAGGCAACGTCGGGGCATGTAACCTCAGGGAATGACACTAAGGTGTTGAAGAGCAGTCGACAAGGTACTAAGTTGAATGTCCCATTGGGCCTTCAGAATAAGAAGTTTGAGATTCTCCGTCGGGGATCTCCTCGGAAGCCTTCCTCTTCGTCTCAAGGAGCTCATACGGCTAGAGACTCGACTAGGTCAAGGAAACATAGTCAGAGTTCGAAGAAACAAAGAGGCAGTGTGTCCAAAGGTGATGGGTTGATGGGTACCAAAAACTCATCACAGGATTATAGATGAGGACGCTCAGTTGGAACTGTCGGGGGATTGGAAACGACCTCACAGTTCGACGCCTTACGGAGATGTGTCAGAAGCATCGCCCAGGATTTGTGTTTCTTTTTGAGACGAAGAATAAAAGGCCGCTGTTGCAGAACATTCAGACCAATTTAGGATTTGATCATTTATTTACTGTTGAGCCACTTGGTCTCAGCGGAGGTTTAGCTTTATTTTTTATGGATGAATTTCAAGTTAATGTTTTATTTTCGAATAACCGAATGATTGACATTGAGGCAGTCATTGATGGAATAAAAGTTTTTATGACGTTTGTTTATGGTGACCCTGTTTTGGAACGAAGAGATCAAGTTTGGGAACGTCTTACGCTTTATTTACTGTTGAGCCACTTGGTCTCAGCGGAGGTTTAGCTTTATTTTTTATGGATGAATTTCAAGTTAATGTTTTATTTTCGAATAACCGAATGATTGACATTGAGGCAGTCATTGATGGAATAAAAGTTTTTATGACGTTTGTTTATGGTGACCCTGTTTTGGAACGAAGAGATCAAGTTTGGGAACGTCTTACGCGTTTCTCAACAACTAGGACTGGACCTTGGTTCATGATTGGAGATTTTAATGAAATCACAGGGCATAATGAGAAGGAAGGAGGGAGACAGCGTTCAGATAGCTCGTTCCTATCCTTTAAGCAAATGCTTACAGATTGTGGGATGTTAGAGTTTTCTTTTACGGGGGACATGCTTTCATGGGTAGGGAAGAGAGCAGGACGTGTAACTGTTCGATGTCGTCTAGACAGAGCAGTAGGTAATGCTGATTGGCATGAGAAGTTCCCGCACTCTAATGTCAAGTACTTGAGACTATGGGGATCGGATCATCGTCCGATTCTTGCAGACATTCTGACAAAGCCAACGAGAAGATCAAAGAAATTCAAATTTGATAGGAGATGGCTAGACAATGAGGAACTGAGGCAAGTCATTCTTGAGGGATGGAAATCTCCTGATTTACCCCCCGATGCGAATATAATGGAACATATCTCTAGTTGTCGAAAAGCTTTGAGTGAGTGGAGGAGACAACACAACATCAATTCGGCAAAGCTAGTGGAGGAGTTAAAGGAGAAAGTTGGGGTTTATATGCAGACGACAATGCGACGACGGAGGAAATTGCAGCAGCGTTGAAGGAACTATCTGATGCTCTTAAGGCAGAAGAAATGTTCTGGAAACAGAAGAGTAGAGTATTCTGGCTGAGAGAGGGAGATAAAAATACCAAATTTTTTCATGCCTTAACGAAGCAAAGGAGAGCAAGGAACAAAATCACGCAGCTTCTGGATGCTAATGGTAATATAGTTGAGGATGAGGAAGGACTGGTAGCCATTGCTACTAGTTATTTTCGACAAATCTTTGAGTCATCTATACCAGAAGACATTGAAGAGGCGCTATCTGAAGTTCCTACGACGATCACAGGAACAATGAATGACAGTCTCACAGCTCCTGTTTCAGAATGGGAGATTAAATTAGCTCTCTTTGCTATGCATCCAGATAAGGCACCGGGACCAGATGGGATGACTGCGCTTTTTTACCAACAGTTTTGGGATATAGTCAAACAGGATCTAACTCTTATGGTGAATAAATTCCTGTTTGAAGGACATGTCGCCTATGGTCTGAATGATACAAACATATGCCTTATCCCAAAAACAACTAAGCCTAATGATATGGCTCAGTTCCGACCCATAAGCTTGTGCAATGTTAGCTACAAGATCGTCTCCAAGGTCTTATGCTAGAGACTAAAGAAAGTCTTGCCAGGTTTGATATCAGAAACCCAGTCAGCCTTTGTTGCTGGAAGACAGATTTCAGATAATATCATGATTGCTCAAGAGATGTTTCATGCCCTACGAACAAAACCGAGTGGACATAATAGGAGGATGGCCATCAAGACAGATATGAGTAAGGCATATGATAGGATGGAATGGTCGTTTATCGAAGCTGTGATGCGTAAGATGGGATTCTCTGAGACATGGATCACCTGGATTATGAGGTGCATTACGTCGGTCAGATACAAAGTTCTCATGAATGGGCAGCCGAGAGGAAATATTGTTCCAGGTAGAGGCCTGCGTCAAGGAGATCCTTTGTCTCCTTTCATTTTTATTCTGTGCACGGAAGCGCTCGTTAGCCTTCTCAATCATGCAGAGAACCAAGGGAAGATAACGGGGATGCGTATTACACGCGCATGTCCTTCGGTATCCCACCTTCTCTTTGCTGATGATAGCCTTTTCTTCTGTAAGGCGGAGCCCCGTGAATGTGAAGAAGTAATGAAAGTAGTCAGGAAATATGGTAAAGCATCTGGCCAATGTATAAACTTTGACAAGTCCTCCTTACTCTTTGGTAAGAGGATTAACGCAGCCACCCGGCAAGAGGTTAAAGATACACTTGGAATACACAATGATGGAGGGATGGGAAAGTATTTGGGGATCCCAGAGGATATTAGTGGCTCTAAATGTAAACTTTTTGCATTTCTAAAGGAAAATCTGATGCACAGAGTCAATGGATGGACTGGTCGATGGCTCTCAAAAGGAGGAAAGGAAGTAATGATCAAATCCATTTTACTAGCTCTTCCGGCATACGGGATGTCAACGTTTCTGCTCCCACTGGAGATCTGTGAAAACCTCGCTAGTGCCATTGTACAATTTTGGTGGAGCTCGAATCCTCCAAAAAGAGGAATACACTGGGCAAAATGGGACAAGGTTTGTCTACCTAAAGAAGAGGGCGGTATTGGCTTCCGGCTAATTCATGAGTTCAATCTAGCACTACTGGCAAAGCAATTATGGAGACTGGTCCAATACCCTGATTCACTGGTTGCCCGAGTATTAAGGGGGCGATATTATAGGATGACCTCGCCATTGAGAGCGACCTCTACTAGCAGCCCATCATATGTGTGGACAAGTATCTCCGCAGCAAGGAAGCTTTTACTGCTAGGGATCAGACATAAGATTCACTCTGGTTACGATGTCAGGGTGTGGGAGGATCCGTGGATTCCGACGACACCTGCTAGACCGGCTAGACCTATAGCCCCTGTGATGAACCTAAACATGAGAGTCAGTGACATCACTAATCAGGAATCAAAGGAGTGGGCTGTAGGACTAACAGATGATTATGTCCATCCTGATGATATACCTCTCATCCGCAGTATGGCTATAAGCTCTACTCACCGTCGAGATACTTTTTGTTGGAACTACACGAGAAATGGCCAATACACAGTCAAGTCTGGATACTGGGTTGCTCAGAACCTATTGGGGCAAGAAGAGGAAAAGGAAATATTAGAGCCAAGTATCACTAAACTTCAAGCCTTTGCTTGGAAGTTGAAAGCGCCAGGGAAGATATGCCATCTTATATGGCAATTGATCACAGGTCAGGTAGCAGTAACGAGGAATCTAGTAAGGCGTAATATGAGGTGTGATAATTATTGCCCAAAGTGTGGGGAAATAGAGGAATCTGTAACTCATGCAATATTTGAATGCCCTCCAGCCTTGCAAGTATGGTCTTTATCGGTAATTCCTACAAGTCCAGGTATATTCCCAGTGGCGAGCGTCTACACAAACATGGACTATCTTTTTTGGAGGAAAAATAATATCATTGTACCAGACCAAGACAGGGATCCTTATCCCTGGATAATATGGTATATTTGGAGGGCTCGCAATGATAAGCTTTTCAGGGGTATAGATAGAGATCCTTTGGAACTCGTCCGATACGAGAGTGAATGTCAAGCCTGGTTTAACGCAAATGAGACGATACCACAACAAATCCGGGCCAGCAATAATGATGCAAACCAAGTCTTAAGCTTGGGTAATATCTGCTTGCTAGATGGATCTTGGACAGCTTCTGATCGTTTTAGTGGATGTGGATGGGTCTGGATGGATAGTAGGGAGGACATACAACTTATGGGAACACGAAACTTCACTCGATGTGAATCAGCGTTGCATTCGGAGGTAGAAGCGCTGCGATGGGCGATGGAGAACATGCTTCAACACTCGCCGTGCCAGAGCTTTGGAACGGACTGCAAAGAGCTGATCGCAATGATAAATGAACCCCAGAAGTGGCCAAGATTTGCGACAGAGCTGGAGAAGATAGAGACGCTGCAGATTTGTTTTCCGGACTTCAAAATCACCCATGTACCACGTCTGCGCAATCAGTTTCCTGACTTTTTAGCTAAGACTGCTAGGAGCTTTCATAGGGAGTTACTTTTCATTGGTTGTTCTATTCCGGTCTGGTTACCCAGGCCACCTCAAGCTTGAGTAATAGAATGGCCGTTTGACGTCAAAAAAAAAAA
>rnd-6_family-431-LTR#LTR/Gypsy
TGTAATAACCCTCATGAGCCAATAAATTTTTGGTCGAGAAAAATCCCGCTCGACCAGTTTTTAGTTGGTTCAACAAGGATTAATAAAAATAAAGATCGACCCGGTAGATTAATTCCTCGAAGGGACTGTCTTGTGGTTGAAAGACCTTCACTTGATAGTTTGGTCGAGTCTTAAATATTTTGGTCGAATTTTTATTAAACTGGAAGAGATTTTCCGAGAACAAGACGAGAGCCAAAGACAAGGAATATTTGGTTGAAAAATTATTGAAAATTATCAACCAACTGCTACAATTAATTTTGGACCAGACTCATGTCTTCCACCAGCCTGCTTGCTCAGTCTTTAATCACATGACTTGCACCTGCCTGCTTGCCTAGCTTCTTCAGTAACTGTCACATGACAATCACAAGCTGCCTGCTTGCCTTGTTTCTTAGATTGTCATGTGAGAAGCACATGAAAGGGCTGGAGTTTCTTCAGGTTAAGGAAAGGACAGCAGCTTGTGCTGAGAGTGCTGAAGCAGCTGGCCAGCTGTCCCCACTCAGCTTAGCTTTGTCCTGAGTGAAACCCTCACCTGAAGCAAGCTCACCTCATATTTAACCCCTCTCCAGCTGCTTCCCACGTTCAGAACCCTGCAGAAAAACCTAGAGAATTTCAGAGAGAAAGAGAGAAAGAAGAACAGAAAAAATCAGTGAGAAAATTAGGAAAATAAATCAAGAAAAAATTCTTGGTGATCTAATCTTCAACCCTAGACCAGTCTGTTGCTTTGAGAAAGATCAGAAGGTGAGATTTTTAAATAAAACCCTAGACCTAGTTGAGTTCAGATCATGATCAGACCTTGATCTTTCTCTTTGATCAGTCCAGCCACAAGCTTACCTTGGAGAAGAGGATCAGCTGAGGCCATCTAGTCCTTTGGTTCGTCTTGGTAAGCTTTGGTCTCCTTGCCTCAGTCAGTATCTGATCAGAACAGTTGATGTTTAGTTTGGGTCTTGGTCGGATCAGTTGTATAAGTTCTGATACAGTTCAGTTCTTGTTAATTTCGGTTTGAATCAACCTCTTAGAAACACCAGCTATGATGTTCTGATCTAGCTTTGATTAAACCAATTTGAACTCAAGTCTGATCTTGTCCTGAACTTTGGTAGAATGACTAGAACCAATCTGATCTTGTGATCATACCACTCTGTTTCAGGTCAGAGGTAGAGTAAAGCTTGAAGTATCCAGTCCTGTCCATTCAGCCTTGTTCAAGTGGAACTCAAGTCTTGTCCAAGCCAGTTTCAAGACTAATCTTTAGGTGAGTCTAGATAGATGTTGAGATTGATTGAGTTAGTAAAGTCTCTCAAGTTTATAAGAATGGTGTTATGTTTACTTATTGTGAACTATACATAAGAGTAATCAAAATGTTAAAGTAAGGTTAATCCTCATCTTAGTACTTGTTCACAAGTACTAATCTTAATTATGAAATAATCATGGTTTTGATTATGGATTAATTTGGTTGAATTAAGAATTAATCTGGTTTAATTTAGAATTAATCTGAGATTAATTAAGGAGTAATCATGATTAATTAAGTATTAATCTTGGATTAATTAAAGATTAATATGAGATTAATTAAGGAGTAAATTATGATTAATTAAGGATTAATTATGGATTAATTTTGGAATAATTATGGAAGTAAAATCATGTGAAGTCTTGTTATATTCACTATCCCTAAAGCCCCCGCATTACCGTGACTTGGTCCTGCGAACGGAACAAGGTCATGAAGACACGATGATGGGGTAGCTCCCTGGAGACCGTGTACTGCATGACGATGCAGTGTCGGATTGTTCATACCGGACATTCGACAATGATGGTGATGCTAACTCACTAGTCTCGGTTAGCCTTAGTGGTTTCTCGGGTCTAGTATATATATTGTATTATATGATTATGGTAACGGGCGGGTGTTGTGGAAGTGATGTTTAAAAATAAGAATTCACAATGATGATCGATATTAAAGTATAGTACTAGTACTTGCATGATCATGTATATGCATTTGATAATTGCTTGATTTATTATTGATTGTGTTGTGATTCTAGATTCACTGAGTAAACTAGTTGCTCATGACTCATTTGTGTGTGCATGTAACCCTTAGGCGGGAGACACTTAAATCTTTTGGACGGAAGGAGCGGCCAACCAGCGGTAGTATTTTGTTGTCCTTGCAACGTACGTTTTGATGTATATTTACTTAAAACGTTGTTGGGCGATAGGCCGTAGGGTAAACTATAACAGTTTGTAAGATGTTTAAAGTAAATAAATAATGTATAAAAGATGTTTATAAATCACGAGTTCTCATATGATATTAGTCCTTGTCCGGGACGAACTAACTATCGAATATTGCTTTATCGGGTTGAAAAGCCTAGAGTAATATCCGATAGGAGCGTCTGTGTTCTTTGGTTGTTGGTCTAAGGCGATCGGATTTATTTCGAGAACCTCGGGTCGACCATCAGGGAACATCGACCGTGTCATTTCCGGTTATCTATGATCGGGGGTGTCACA
>rnd-6_family-1022#RC/Helitron
ACTAGAGTTTAAACCGCACATCGTGCGGGTATATTTTCATTTTATAAATATTTAATTTTGATATTATTATATAAATTTAAATAAATAATTTATATCTTAGTGTTATGTATTTTATAACTCTTTACTTTTATTTTTTAGGTTTCTTATTATTTTATTAATATAAGAGTTTGTTTTATTCAATTTATCTTTTTTATTACGTTTTCAAGTTTTCATGATTTGAAATAATCAAATAAAAAATATTCTTCAACATATGATTTTGGAAAATATATAGCTGTAGAAATAAAATTTTAACATATGTTAATAACCTCATTTGTATAAACAAATATGACATGATTAACAAATTTGAACCCGTTTTAGTGGTAGATGATAATTTATTTAAACGAAAGCATTATATTACTTAATTACGAAATTAATTAATGCAATATTTAATAAAAATTATTTAAAAATTTAGTAAGATTTTGTTAGATTTTTCTCAACAGATTTTGTTATAACTAAAAATAAAATTCAAATCTATAGTTAAAATTAATTTATTATTAATATTCCTATTAATTATTATGTCATATTATGTGATTAATGAAATGGTCCTAGTAGACTTCTAAATAGTAGATAAATATGGTACTTCTCTTTTAATAGAGAAGAT
>rnd-1_family-55#MITE/PIF-Harbinger
GAGCATCTCCAAAGGCACTCTATTTTTTCCTCTATAATTTACACTAAAATAGAGTAACTCTATTATAGAGTTAAATTTGCTCCAATGGTTCACTCTATAATAGAGTTACTCTATAATAGAGTGAAATATAGAGTAATCCTATTTTTTTACTCCAAATATAGAGTGAAAAAACAAGAATACTCTATATTTCACTCTATTATAGAGTAACTCTATTATAGAGTGAACCATTGGAGCAAATTCAACTCTATAATAGAGTTACTCTATTTTAGAGTGAAATATAGAGGAAATTATAGAGTGTGATTGGAGATGGTC
>rnd-6_family-4042#SINE
TTTTTTTTTTTTTTTTGGTAAAATGTTAAAATTATTTTACCAAGCTTTTCATTTTTTACAGAAGGACAGAGGAAACAAGAAACAGAATGCAGAAAATAAACTAAACAGAGCATCTTGAACAAGCCTATTCTAAGAATACAGACTAAAGTCCTTCAAGCGAACTGGAGATAGCAAAACGTTAATGCCCCAAGAGAAGGAATGAGAGGAGCGAGACCCCGGTTGCCGCGAGCTCCCAAAGAGAAAGGCGGCTCAAACCTTGAAGCAACGGGATAACCTACAGCTTCCGAGAGACCCAATCATCAAGACCATCACCGAGAAATGCATCCACGAAACAGCTAGCCCGTTCGAAATCGCCTCACCGACAGCACGAAGAGGAGTCCACAAAACAGGCGGTGCCGTCGTTCGGAACAGAGTGTTGGAGATTGCTGTCACCAACCCTCCAACTCCGGGACCGTATACACCCATTTAACCCACCACACACGTAGAGTAATAGGACATGTCGGGCACACCTCCTCCGGAAGAAGCGACATTCAAAGTAGCCAGTGCTCGAGTGCTCAACTAGCCCTTGAAGACACAAAAGACCGGCCTGCAAACACAGAATCAACCTCCACCAGATGACAATTATTATGGGAGAAGAGAGCGAAGAACGCGTTGCCACAGTCATGGGCCTGAAACCGGAAGACAGAGACACCATAAGAGACGCGGATGCAGTCTCGTGGCTCGACACGCGCTGCCACAGAGCCTCCAAGCCCGGGCGACAACACCGAGAAAGGAAGCTCTCCACACGCACCCACGACTGAGAACCAGTCACAGGATCTTCCAGTGTCAGGCGGAACCGGACGAACCAAGAAACCGAGACACAATCCAGGCCAAGCAGAGACCTCACGGGCGGAGGTAAAACAATGAAGAACCGCTGGGAAAGGAACCTCACCAAGACTCCACGCGCCATCGAACTTTTGGTTGGAACCCTAGGTCCGAGAAAAATGTTGGCGATACACCGGAGATCCGAACAGACGGGAGAAAAGATCGACGCCGGTTCAAGCACTTTCTTCTCCACCGCCTCGGTACCTACAGATCTACAGGGATTTCCAACGAAGAGACTCAGGATGCCAACCACCCACGAAACCCGACTCCATCGGCTTGCCCTAGCTCGAAAGCGTCGCCGTCACACCAGATCTGTCACCACAGGAACCAAGCCTCACGGATCCACCGCGAATGGAGACGAGACTTGAGGCGGCGAGAACAGAACAAGGGCTTCGACAAAGACCGCAAAGAGGAGGAGACGAGCCGGTGGAGCAAAGAGGAAAAAAGGAAAGGAAGCTCCCGACGACGGCCTACGGAACCACCGCCGTCGGAGCTAAAGGAACGAGGCGGCTGCACTAGGGTTTTCGCTAGGAAGGAGATAAGGGAGAGAAAAAGGCGTTTTTTTGAAATGAGAATATATGTTTTCTCTGATATATG
>rnd-1_family-461#SINE
AAAGACATTTTTTTTTCTCTCTCTAACTCCTCTCTAAAAAACAAAGAAAAAACCTTAATCTACGTTTGCCTCCGGGGCGGCTGGTCCTTGCAGCGTTACCGGAGGGCTCCTTCCCTCTCTATCTCTTGTTTTTCTCCTTTGCTCTGCTACTCTCCTCTGACTCCCTCCGATATGCGTTTGTCCCTGGTGTCTCGAGATTCTCGTCGGCGGAGGAACCTAGGCTGAAGCCAACGGTGGTCTTGAGTTTCTGGTGATGAGGCGAGGCAGGTGTAGTCGTGGTTGGTGGTTAGGGTCGGTTTTTTTGGGGTTGCGATCTGTTGGTGGTCGATTTTCATTCTTTAGATCTACAACAAATCTCAGCGATTCGTGGCGCGTGCTCTGGAACGGTGGCTTCTACGCTCGGGATCTGTCCGTCTACCTGTCTTCTGTGTCTTCTCGTTATCCTGGCGGAGATGTTCAGCGGCGCGTGAGTCTTCCCTACGCGTGGTGTCTCGTCGTAGGGCGGTTCAGGCTGTCTAATGCTCAGTAGGTGCGGTGTGGTTCATCCTCATCGATGCGTTTGTAGGACTATATGGCTTCGTCGTGTGGCGTATCCGGCAGTCCTCGGTTTGGCGCGTGGCTCGACGTTTAGGCCTCCGACGATAAGTCGTCTATGGCTTGGGTTCGGAACCACTTCGTGGGCTCCTTGCTTGTCCCCCTCTGGTCACGGCGGACCACCTTAGTGCTCGTGCTAGTTTCCTTGGCAAAGAAACTAATCGAGTCTCCTCCGGTGTTCTTTACGGCTGTTTATTCTTCGATCTGATCTGTTATCCGTTCTTGTCGGTCAGTTTCTCTGGTTCTCAGAGACTGTCCATGTCGAGACTCTCTTATCCGCTGGGTCATTCGGTTAAGTAATGTCTCGTGCTTCCATGTGCTTGAGCCCGTCATCCCAGCACTTGAGCTAAGCGCGCCTGCGCTCTGCGTTCTTGTGGATGTGCTCCTCCGACTCGTGTGATGGCCCGGAGGGCTAACTGTGGTGCTGCGGCTGCTTCTCACCCCCATTTTTTGTGCAGGTCTTTGGCGCTTCGCTCCTTGGAGCTGTATGCGTCCGAATAATTGCTCGATCTTGTGGATGCAGGCGTTCTAGGCCTCTTGAGTGGCTGTCTGTTTGTGTTTGGTGGATGCTTAGGAAGTCTACCTCGAGCTGTTCTTGGTCGAGCCAATCATAAAGAGCGGATCATCGGGGAGGGCCAAAATTACCGGGTTCCGACTCTCGAATTAACTGTGGCTCTTCCTTTTGTGGCAAGCGGTTGTGCGAATTAGCTGAGACCTCCAATAGCAGCTTCTGTTTGTTGTGCTTGTCACTGTGTTGTCAAGATTGTGTGGGTGTTTAGTTTTGTTTTATTTCCTCCGTTTCGCTTCTTGTTACCATTGTATTTCTATCAAAAACTGAAAATTGGTAATAATATCTTTACATTTTACCAAAAAAAA
>rnd-6_family-2165-LTR#LTR/TRIM
TGATGGAGAGAGATATTTGGATATATCTAGATTATTATTTATTATGGTGTTTATCTTAATTAGTTATAATTATCTTAAGGATTTTTAATAGTTTTAAAGTTATTTGGTTTTCATATAAATAGGCGTCTATGCCTAGAGTTGTATTCAGATTATTGATATTGATATTTTATAAAAGAGAGGTTTGAAACCCTTTATTTCCTTGTTACGGCTAGAACTCGAGAGTTCTCAACGAATCAAGAAGATTTTGATCCTAGGTATTCTCAGACTAAATATGATTCATTGTGTTATCGTAGCTTCCGCTACATCA
>rnd-6_family-2165-I#LTR/TRIM
TGTGGTATCAGAGCTGGTGTTTTGGTTTCTTAATCAAAACTCGATCTGGAATCATGGAGAATTTGTTTGCGAAAAGTGAAATTATCGTTTACAAAGAAATTGTTGGAGATCCTATATTCGATATCTATGATGATGTTGTTATGGAAGAGAAAGACGCTCGTGTTAAAAGTTCTATTTGTGACGATGATGAAAACAATTTCATCAAAATTGCAAGGATGAGCGATGGACATGTGCTGCCTGTCTGGGAAAATGGATTCGCTACTACCAAGAATCTCCATGTCATATCAACAAAAGAAGATGTCACGTATATATTCAACAGCACTAGAAGCCAATCAGATGTCTCCTTAGAGTTTTGGAATAAAACGGGAGGTTTCATGCAGATTATGGAAATTTTGGCTAAAGGCAATACGTGTCTTATAATTTTTCTGGAGAGGAATAATAAGAAGGTCAAGAGATACCAATGGAAGAGTCGCAAAAGAATAAGATTTCATGTGAAAATTTCAAGTCTCAAAGGTTTTGAGGTTGAAGACCACGGTTAAGATTCGAGGACGAATCTTTCCAACCCGGAGAGAA
>rnd-1_family-386#SINE
ATAAATAGAAACTACTAAAAACTCTCTCTCTCCCGTAAACTCAGAAGCCGCCTCCTTCAACCTGAAACCCTAGCTCCGGCCTGCCCTTGCGGTGGTGCCGGAGGCGAAACTCCTTCTCCTTTCCTTTTTTCCTTTTGCTCTTCTCCTCCTCAATCAATCCTAGCCGATATACTTGCTTCTCTGAACCAGTTCGAGCTTTCGCCGAGACGCGGTCTTGCTCGACGGTGACGATTCCCGACGTCTTTGGAGAGGCGGTGAGGCTTCCGTGAGACTGGGGAGAGATGAGTCGGCGTTTAGGATCGAAGACCTTGTCAAGATCTGGTTTTCACTTTTTTCAGATCTTCGACGAGAGCTTCATGACGTCGGCGCGTGTACCGGCCTGACAACTTCTCTAGCTCGGATCTACCTTCTAGCGTGGAGGTGAGACAGACGGAGAAGATTTTTACAGTGCGGTGGATGAAGGATTGTACCCTGGTCCTCGGGGACATCACGCTCCAAGATACAAGCTGATGGAGTAGTCAACCGGAGGTCTGGTTTTGGTCGGGAAGCGTGGCGAAGCTCTACTTCCCTGCACCGGAGTTTGGTCTGAGGTCATCCCGGTGGTATGAGTTTTGCACCTTCTGAAGCTGTGATACGAGGCATCGGTCATGCTAACCGCACGTCAAGGTCCGTCTTTCAGTCCGGATGTAACTGTCCGGTTTTTTGGCTAAGGATCGAGGCAGTGGAAGAGAACGGGTATGAACTGAGACTGAAATGCACCTTTTAGGTGTTGAGGCGATTGATATCGAACTGAACTCGGATTATTGGAAGATCAATTGCTTGTTCTCTGTATTGTTAGTCAGTTTAAGTCTCATTGTCTGTTTGTTTGACACTGTTTTCGCATCGTGTGGTCTAATTTAGGGTTTAAGAGACGGTTCATTCCGGGTAGTGGgatgttcttgttctcgtagtggtgaaaaatgcaatatcggattgattcgggtagcgtaggatcctttaagtgttcctgggtggtactagatctcgatattgtatgtggggtgaaaatcttgtgaggttgtaatctcgttaccacAAATTGGTTAATAAAAGTTGAAGTTGAGCAAAAAAAAAAAAAAAAAAA
>rnd-5_family-811#RC/Helitron
ATCTATACTAATAAAGTAGATTTTTTCTCTTCTTCTAACAAGTGGCAGGAGGTTTTTACGACACGTGGTATCTATGTATTTTTAATATATTTTAGATTCTTCTTTTTTTAGATTATTGCAATTTGGCTAAGTACTTTCTAATCGTGAATTATCTAATTAATCATTTTCACACTAACTAGTATGAAGTTTGATAATCTATTTTATTGTTCACTAAAATTCAAGATAAATAAAAAAATAAATAAAATAATAAAATATGTTTTACATATTTAATTTATTCACAACTAAAAATAACATAAATTTTTGTTGTTTTATTATTTTTTACCATTTTCTATTATTTAATTTACAAATTGTATATTTTTTTAACTATTAAAAATATAAAATGACCAAACTAATTCGAAGAAATTATAGTGCAATACATAATCTAAACATAAAACTTCTACAATCACAGAGAAAAAGCAAAATATCATATTAACACTAACTCAATAAAAGTTTGGAGTTGAAAAAAGATCAACAAAGAAGACTTACCTATCTCATCTTACCATAGAATGTTTTGGCTAGAACAAGCAGATGTCAGAAAAAAAGTAAAAAGATAAAATATGAGACAAAGCAATCCCCAGAACACAAAGGATCGCAATCAAGCACCAAAGCAAAAAACCAAAAAAGCAGGTCAGAGAAAGAATAATCATCGGAAGAAAAAAGCCACCACGAAACAAAAAGATGCATGTCTAAAGCACCGGAAGCATAACCACTAGCTAAGAGATAAGAAGTACCTCACAAACTAAATAAGCACATACAAGGCGCTCATGCCAGCGAAGAACCACGAAGCTCTGAATAAAAAAACCAAAGCTCCAAAAGACTAACTTCGCACACCTACACCAAGGGATACATGAGAAGAAGATAAACAACCTGAGTGGGGAGAATGGAAACCAACCACCGGGAAACCAAAGTTTAAGCTTGAGACCATAAACAACGTTCGAAGCGCACAAAGCATACACAGAGAAAAGCACTATCCAAACCTTGAGTAGAAAATATGGCGAAAGGGAGAGCCACAAGAGATGTGATCAGCGATGAAAGGTGCAACGAGATGATAGAATAAAGAGATAAAAAGAGACAAAATGAAATCAACAAACCGTGGAGCCATCCTCGAGCTATGAAAAAAGCATAGAAGTCAGATCACCAAAACAAAATCTTGAAAATCAAGACGAGCAGAGACTATTGACGGTAAACCATCGACGAAGAAAACAACATCAATGAAAACTAAACTCTGAACCAACCCAACGAGATGTAGTTTCTACCTTAGCCAAAACCTAAGGAAAAAGAAGACCAATACTAACCGAAATAATATACAACGTTGTAAGAAACAACTTCACAATATGGAACTAATATACCTGATCTATAACAAATACCAGATAATCTCACAGAAAAAGAAGCTGAGGAAAAACAAGAGCACAGAGGTGAGTCTTCTCCCAGTGATGGTGAGAAGCATTTCACACCAGAGAAGTAAATAAAATACATAGATTGTGATGGCTCAAGGTCAAAATATGGGGGAGAGTGCGAAAAACACCTAAAAAGAGTAATGTTCAAAAATGTGAAAAATTAAAATATAATTTTGACACTGTTAACCTTAGAATCAACAATATCTAAAGACAAAGTTATTGAAATTCAGTATGTTTTACATTAGAAACTCATTTCACCACTAACAAATAGTATTATGCATACAACAACACATTATTAAAGAGACAAACACATAATATATTAACTTATTAACTACTACTACATAACATAATAAAACATCAAATAATGCTCTTCACAAATAAATAATGACCACATAATCACATCATCAGAAAATCATATTTAAGAACAATAAAACAATATTCCGCGCGAAGCGCGGACAACCCCCTAGT
>rnd-6_family-17388-LTR#LTR
TGTTGGACCCAATTTCGGTCAACTAGATAGTTGGGCCTAAGTAACTTGAGTCGCGCAACCAACGAAGAAGTCCGACTCCGACGAGCAAAAAGTGATCGATTCGAATAGCTGGAGATCGCGGGAAGGTTGAGAGAAATCTGGAGTCAATCCACTATAAGAAGAGATGGACGCAAACAAATGAGGATACGTTAAAAACCCTAGAAAGAGCTATACACACACATCAACCTTATTTTCACCGAGTTTTTAGTCTTTCTCTTGTCGATCTCGTTTGTAACGTTCGAACTCATTTCACTTATTGTATTCGATCTTATTCATCAATAAAATCCATCTTTACCTACTGAAATCTAATTACATCGTTGTGTTCTAAAGATATTATTACATACATTATCTTTTCTTTTCTAGATTAAACTCTCGATCACTATTAAATACTTAGTATGGATTTTAGGATCTACA
>rnd-6_family-5245#MITE/Mutator
ACTGAAAACGTTATTTTCATACCTAACATATCATAATATATTCAATTTATACTCAATTTATATGCTCGTGCTAAAGCATAAAATTTTTTCAAAAATTACAAATAACATATCTAATGTTTTTTTTTGGTCAAATTATAACTTAGTCGCCGCATCAGTTAACACATCGCGTGCACATTTTTTTGAAAAAATAAAATAATCATTTTATAAAACTACTTTTAGAGAAAATCTAAAATTTATAATTTTTTATTATTTAGTAAAACTAACAAAAATTAACTAAATAATTAAATTTTAATCTTATATAAGAAATATATCGTAAATGTGTCGATCATATCATAATACCTTCCTTATAAGAGTTATATATGTTGTAGTGTATCAAATTCAATACTACTGTTGCAGTGTGTTACTCTTGATTAATCAATGAGTATCTTATTTACATTTAAACAATTTATATTAATATATCATAAATATTTTAAATAAACACAACCATAATTAATTATGGATATGTTATTTATATTTCAAGAATTTAGATTAACATATCATAATTTTTAATATAAACACAACCATAATTAATCGAGAGTAACACGACTGCAATACTAGAATTGAATTTAAATAATTACAACACATATATAACTCTTATCAGAATGGTATTGTGATATGATCAAAACATATACAAATCTATCTCTTATATAAAATTAAAATTTAATTATTTAATTATTTTGTTAATTTCACTAAATAATAAAATTTTATAAAATTTTACATTTTCTAAAAATTCTTTTTACAAAACTACTATTTTTAAAAAAAATCTACATGTGGGATCTTCGTCAGCAAAAGTAGCTGACGAATCATCCAATTCAGCAAAATTAGCTGATGTGGCGATTGATATATGATTGGTTAAGAAAATAAATATTAGGTATGTTATTTGAATTTTTTGAAAATTCAGATAAATTTTAACACATCTATAAGTTGGTATTAATTGAACATATTGCAATATGTTGTGTATAAAATGACTTTTTTTTTC
>rnd-5_family-2154#RC/Helitron
ATCTAAACTATTAAAACAGAAGTACAAATAAATTTTAACCCTAATTTTTCTCAATAATATCCAATGCCACTGACCTTATAAATAACAATTTCCATAAAAATTGTTATGAAATTGCCTAATATTTAGCTACCTAATAAATTTAGAAGATATGCAATCATTCATTTATTTAAAAAATCAAAATCAAAAAATCAATTTTGCAATCCATAAAAAACTATAAAATAGATTAAATGATCAGATTAATTTATTGGTTTATTAAAAATTAAAGTAATCAAAATCGTTTAAAATTTTCAGAATAATAAAACTAACTCAGTTATATTTAATTAATTAGCATATTCTAATTTAATTAGTACAATAATGTATGTATTTAAGTTTTAAACGTTTACAAAAATTAAAAACAAATACCCGTGCGGAGGCACGGGTCAAGATCTAGT
>rnd-5_family-1010#MITE/hAT
CAGAGCCGGCCTTGGAAGTAAGCCAATGAAGCTTGTGCTTCCGGCCACCAAATATTAACAAAATAAACGGCCACACATGGACATTAAGTACTCAGTAGCCTAGTGGTTGGCTTGTGAATACAAGTATTACAGTTCACGAGTTCGAATATCTCCAGCCACATATTTTATTTTGGCTTCTGGCTTCATAAATACTAGGACCGGCTCTG
>rnd-5_family-6493#DNA/PIF-Harbinger
GTGGGGCTTATTGGATTAGGGATTTCATCAAATTTTAGGATTTTCCCAAATCTTCTCTTATTGGATTAGGTATTTATAAAAAGTTCTACAAATCCTCCCTTATTGAATGTAGCATTTATAAAAACCCTACCAAATCACCTCTTATTGTAAAATATGGATTTCATCAATGAGATTTATCAGAAATTATTTTAGATTATTGAAAACTATGATTTACTCTTCAAATCCAATAAAAAGAATACCATCTAAAGAGATGGAATTTAAGAAAAAACAATTATTTCATATTTGGGACAAGAGAACGGATCAGAGAGNNNNNNNNNNNNNNNNNNNNNNNNNNNNNNNNNNNNNNNNNNNNNNNNNNNNNNNNNNNNNNNNNNNNNNNNNNNNNNNNNNNNNNNNNNNNNNNNNNNNNNNNNNNNNNNNNNNNNNNNNNNNNNNNNNNNNNNNNNNNNNNNNNNNNNNNNNNNNNNNNNNNNNNNNNNNNNNNNNNNNNNNNNNNNNNNNNNNNNNNNNNNNNNNNNNNNNNNNNNNNNNNNNNNNNNNNNNNNNNNNNNNNNNNNNNNNNNNNNNNNNNNNNNNNNNNNNNNNNNNNNNNNNNNNNNNNNNNNNNNNNNNNNNNNNNNNNNNNNNNNNNNNNNNNNNNNNNNNNNNNNNNNNNNNNNNNNNNNNNNNNNNNNNNNNNNNNNNNNNNNNNNNNNNNNNNNNNNNNNNNNNNNNNNNNNNNNNNNNNNNNNNNNNNNNNNNNNNNNNNNNNNNNNNNNNNNNNNNNNNNNNNNNNNNNNNNNNNNNNNNNNNNNNNNNNNNNNNNNNNNNNNNNNNNNNNNNNNNNNNNNNNNNNNNNNNNNNNNNNNNNNNNNNNNNNNNNNNNNNNNNNNNNNNNNNNNNNNNNNNNNNNNNNNNNNNNNNNNNNNNNNNNNNNNNNNNNNNNNNNNNNNNNNNNNNNNNNNNNNNNNNNNNNNNNNNNNNNNNNNNNNNNNNNNNNNNNNNNNNNNNNNNNNNNNNNNNNNNNNNNNNNNNNNNNNNNNNNNNNNNNNNNNNNNNNNNNNNNNNNNNNNNNNNNNNNNNNNNNNNNNNNNNNNNNNNNNNNNNNNNNNNNNNNNNNNNNNNNNNNNNNNNNNNNNNNNNNNNNNNNNNNNNNNNNNNNNNNNNNNNNNNNNNNNNNNNNNNNNNNNNNNNNNNNNNNNNNNNNNNNNNNNNNNNNNNNNNNNNNNNNNNNNNNNNNNNNNNNNNNNNNNNNNNNNNNNNNNNNNNNNNNNNNNNNNNNNNNNNNNNNNNNNNNNNNNNNNNNNNNNNNNNNNNNNNNNNNNNNNNNNNNNNNNNNNNNNNNNNNNNNNNNNNNNNNNNNNNNNNNNNNNNNNNNNNNNNNNNNNNNNNNNNNNNNNNNNNNNNNNNNNNNNNNNNNNNNNNNNNNNNNNNNNNNNNNNNNNNNNNNNNNNNNNNNNNNNNNNNNNNNNNNNNNNNNNNNNNNNNNNNNNNNNNNNNNNNNNNNNNNNNNNNNNNNNNNNNNNNNNNNNNNNNNNNNNNNNNNNNNNNNNNNNNNNNNNNNNNNNNNNNNNNNNNNNNNNNNNNNNNNNNNNNNNNNNNNNNNNNNNNNNNNNNNNNNNNNNNNNNNNNNNNNNNNNNNNNNNNNNNNNNNNNNNNNNNNNNNNNNNNNNNNNNNNNNNNNNNNNNNNNNNNNNNNNNNNNNNNNNNNNNNNNNNNNNNGTTGGACTTTTGTTTGAACTCTGCAACCTATCAAAAAACGTTTTAATTTTTTTTCACCGTACGCGCAATCGTTACAAGACTATATTTCTTTATAATGTATAGTAATATCATTTGATAATATATGTTTTAATATAAACCTAACAATCAGATTACGATTTTGTAGTTTAGTGGTTTAAGTTTTTGTTAAAAAAATATTAAAAAGATTTTACCATATCCTACCAAATTCTCTTTTTAAATCTCCATCAAAATCATTGAATTCAACAAAACCCTCCATCATAATCCTTGAATTCAACAAAACCCTCTAAATCTTAAAATCTTGAAAACTTTCTCAAATCCCTAATTCAATAAGGCCCCC
>rnd-5_family-9705#MITE/Tc-Mariner
TAAAGGTCCGATTGGTAATAACTTTCGCTTTAAGTTTTAGCTTTAAAATGATGGTTATAGAAAAATTGGCTGTTAAAACTTTAGCGCTTAGTTTAAATTTTATTAAAATTAAATTGGTAGTTAAAATTGTAGAAGTTTTGAATAATATTTAATATATGTTACTTAAAAAGTAAAATTATACAGCTATTAAAAAACTAAATATATATGATTGTAAAAATAGTACTATATAGATCTTAAATGAAGAGGAAAAAAATTCAATGAATAATTTGTCAATCTTAAGTTTTAATAAAATTGTTACAGACTTAAATAAAGGATTTAGTGGCAAAAGGAAGAAAAAAAGAAAATGTTGTTAGAGAAAATATTAAAAAAAGAAAAAATAAATTGCAGAAATTACGTATTGTTGGCTTTATAAAAAACAACACAAAAGAAGAGAGAGAAGCTTATAATGATTTTAGAGATTTTAGAATGATTCATTTTTGAAAAAACTTGATTGGTAAAAAAGAAGCTTTAGAGACTTTCTAATCTCACAAAATTCTCAAAATCTTAACACCAATCGGACCCTA
>rnd-1_family-532#MITE/PIF-Harbinger
GAGCATCTCCAATGGTGCATCAAAATGAGGGAAAATATCAAAAAATGAGGGAAATCCATCTCCAATAGTATTTCATTTTGAAGGAAAAAAAATGAGAATATGAACAGTATTCCCTCAAATTTGAGGGAACACTATTCACAACCTCATTTTAATGTTAAGCTTTTTTATTTACATAATAGTCCTTTACTTTTGACAATCTTTATTTTGTGCATAAACAAAACATTAACATTAAACATAATTTTTATAACTTTATATCCAATATGTATATACTGATTAAACTTTTAAAAATATAATTACTAATAATTAGTTATTAAAATATACTTATAATTTTATAAATTATAATATATAATTAAAAGAAAATAAAATAGAAAACAATACCATCGAGATACATAACTAATACAAAGTGGAAAAAATATAATAATAGTATTGTTTAAGTAAAATTTTACTATTACTTTGTATGTTGTTATGTAACTTTCTTAATATAATAAATATTTTTTTTTATAAGTTAAAGTTTGGTTAAATTGTAGAATTTAAAAATAAATGAGTATAGTCTAAAATATTATAAAATAAAAGGTGTTATTTGCAATAAATAAAAAGTTGAAAAATGAATATAATAAAAATTAAGGGAGAAAATGAGGGAAATCATTGGAGCAAATCACAATCTTAATTTGAGTTTACATCATTTTGAGGGAAAAAATAAGGGAAACCATTGGAGATGGTC
>rnd-6_family-21401-LTR#LTR/Gypsy
TGCGACACCCGTCACCTCCTATCTGGAGGACAGCGTGTCACCACCGACGCGTCATCATACAACAATGTGACATCCGTCTCCTTCTCACTAAGGACGACGGGCCACCAACAATATCCCATAATATAAAAGCCCATAAACCCAATAACGCTCACCCAAGCCCAAATAAAATCCGAAAGAAAAGTCCAGTAGCACCAAGTCCGTCCAAATATCACATACTTATTTGTCTCACCTGAAAAAAAAGGGAAGAGTGAGGGGTGAGCGATAGGTGAATCGCCCAGTGAGGTATGGGGGATGCTACCCCGAAGTCCATGGACCCGGACATAGCACTCCGAATAAATATAAATTAATTCTAATGCATGTCAAACACGGTACCTAAAGTACCCAAGCAACAAACAATGGTCCTAGCGAGGTGCACACTCGCCGCCCACTAACAGGCCAAACAACACAACTCGAGATAGTGCTCGGACACCGCCCGTGGACGATTTATCGACACTTCCAGGCTACAGCTCAACCGGTCGACTATAGTTGGCCATAACCTCATACAATCCGGCATACAGAAGTCCGTCTCTGTATCCGTCTCCACACTAAAACAATCCTAGCTAAGAATTTACATTAAGTGAAGCAATCAATATTGAATCATCTAGCCCCCTAGTTCCGGTTTATGCAAAGAACCTAATAACTAAACAAGCAATGACAGACTCGATTTCAAGCAGACGGAACACATTAGAAATAAATTATACTTATTCGAGGTCCTAAGCCGTGTAAGAGGAGTTCGGGAATAGACCCTCACCTTAGCAATAGAAAAATAGTGTTTATGAACTCCAGCTGCTCAAATAGACTCCATATCTGAAATCAGATCGAAATTCTGAGTCAGACGCCTTTCGAACGGTTAAAAACGGGACTGGTCAAGGTTTGCGAAAAAGTCAACTCGCTGGTCAAAGGTCAATCCGGTCAACTCTTGACCAGAAATCGATTTGACATAACCGGCCGGTTTACTTTAACCGAACGAAATTAATTTAAACCGGTCAAACCAGTCAACCAACCGGTTTACCGAGTCAACCGACTTGACTCGCTGAGCTGACTCGGCCGAGTTGACCGAGTCACCGGCGAGTCACCGGTGTCGGTCACCGGCCGCGACGGCGGAGGGCGGCGGCGTCTTACCGGAAAGTTTGTCGGCGGCGACGGCGGAGGCGATTCCCGGCGGCGGCGGAGCTGCGGCGGAGGCGACTTCTGGCAGCGGCGGAGATGCGGCGGAGGACGGTGGCGGAAGACGGCGGAGGCGATATCCGGCGGCGGCGCGTGGAAGAAACGCGCGCAGTCGGCGTAACTTTTGGAGGCGCGTACGGCTTCGTCTGAACTCCGATTGCGGCGTGGTCGGTGTCTACGGCTTCGTCTCGACGAGAGGAACACGATGATGGTCTTGCATGCGAGAGATTCTCAACGGTTATGGAGATATAGCTGATTTACTGAACGGACGAAAACAAAGCTTAAGAGGCGGCGGTTTCCGGCGATTCTAAGCTGCGGTTGATGGTGATGACGAGCTTGGCGATGTGCTGGCGTGTGGTGGTTCCGGCGATCTCTGGTGGCAACATGCATTGGTTTTTATCTTTCTTTCTCTCACTCTCTCTCTCTCTCTCTCTCTCATTTCTTCTTCTCTCTAACTTCTGAGTTTTATTTTCTTGTTGCAAAAGGAGAAATCAATGTAGAGGTAGGTATTTATAGGCAAATAATTGTCTTACAGGTAAATGCATATGACTTAGCTGGCTAACAAACTCCAAAACCGGGATCGGGTCGTTACA
>rnd-6_family-21401-I#LTR/Gypsy
AATTCTCCCCCACTACAAAGAATTCGTCCCCGAATTCGAGTCGTCCGTTAATTCCCCAACATCATTGAAACGAACTTGAATAATCAATATGCTCGCTTTCTCAGGTCTCATCTCACTCTCAACATACTCTGACAAACACAGTCGATTTTCTCTAAACTGCTTTCGCTTGATGATCTGAATTCTACACTAGCTGACAAGGCGAGTACAATCTTCTTGCGGTGATTTGGCGTCTGCTGCAAAATAATTCTGGTCTTCTTTCAACTTTTCTCAATGCTGACACATGAACCACGTTGTAAAAATCTGATACACTGCTAATAAAACAGCTGCAAGCAACTGCTCTAATCCGCTCCTTCGAAGGATACAATCCCATGTACCTTGGTTCCTTTAGCTTCTGAGTCTTAGATCCCTCCTGAAATGTCCTTATTTTCAGGTATACTAAATAACCTATATGTAACTCCAAATCTTTATGGCGCTTAGCTGCATAAATTATCTGACGTTATGTGCTTCCCAAAGCCAATTTTTGAGCATATCTATTTGCTCTACCGTCTCTTGAACCATTAGTAATTTTAACTCATGTCGCTCCCCCACTTTGGTCCAACAAAGTGGTATACGATAAAGCCTACCATAAACAGCCTCGTACTGTCCATCTCAATGCTTGAATGATAATTGTCGATATAGGTAAACTCTATTAGAGGTCGATGCTTTCTGAACTTCCATCCCATTGGAAGACGCAATCCCTGAATATATCCTTTAAGTTCTGAGTAGTCCTCTGACCATTTGTATGTTGATAATAAGTTGTATTCTTGTGAACGCTTGTCCCAAACGCCTTCTGAATGAATCCAAAATGTAGAGGTGAACTTTGAATCCCAATCCGATACAATGTTGACAAGAGCTTCATGCAACCTCAAAATCATGTTGATGAAAATCTGCACCAACTGATCAGCTCTCTCTGCCTTCTAAATTATTTAGGAGATGGATTCACTCGGTAAGTCTATCCATGACTACCCATATGGCATCCTTTCCACATACGGTGATTTAAAAATCCAGTAACGATATTCATAATCACCATGTCTCATTCCACTTTGTCAAAAGCATGCTCAACAATAACCTGAACCGTATATAATCCTCATGGAAAACCAGCTGACTTACATATCCTTGCGACGCAATGTGGCTACAATCTTTTCATAATAGGTCAATGATAGTAACGCTTAATATCTTTGAACTCCTTATTATTTCCGATGGGTAGAGTAACATAAGTGATGTGTTTGCTGTAAGATCCCTTTTCTTAACAGCTTATCGTCCAACACACAAACTCGGTTTCGATATAGGTACGTCCTGCTCAAAGCTGTATGATCTCCAATATTCTCAATCTCGATCTATTCAACGAAAACCATAACGCTAACCTGCGCATGGTGTATCTTCCATAGCAAAACTGCATGCTCCAATCCTCAAGGCAATATGTCTTTCCCTTGACAATACGACACACAATTTGAGACTAGCAACTGTCCCAGTAAACTCCTGACCTTCCTTTGTTCCAAATACGTCGCTCATATGCCTACCCAAGACATTTGTCACCTGGTTGTCCTTACCAGATGGCATGCGATATCCAAATTGCAGCCTGCTACAAACTCATTCCGACTGCACTGCCAAATTGTAATTTTTAATGTGTAGATAAATGTCAGACTCTAATGATCCCATAGAATCTGGACTTCCTTCTCGTACAATTACGATCTCCAAAACTATAACGTAATTACCACTACAACCTCTCTGGCGTGATGCATATGAATGACTTAATCTTCTTACCTCAATTTAAATCCAAGCCAGTATCTGACACATCAGAGTAAGCCTCAGCCTCTGCAGAACCAAAATTAGTGTCTTCATTAGTTGTGCTTCTATTCAGTGAACTCCTCAAACAAAAATCTATCCAACCACACTTAACGTCTTTACATGTAGACTGTATCTTCAACATTACTATAACGGTGAAACCCTTGATGAACTTCTAGTAGTACACTGTTAACCCAAAAAGAACGGTAGATCTCTGTAGTGTTCTTAAGTTTCGACCTTCCCGGAACGGTATTAATCTTCTTTGGATCAATCAAAATTTTGCTTCCAAAACCATGTTACCCAAAAATTCAACATTCCTCTGCCAGAAGCTACAATTCCTCAACGTAGCGAACAACTGATGCTCTCCAAGCTTATCCAACGCAATCCGCGAAATGCTTATAAATCTCCTTTCTACTCCAAAATAACCAGGATGTCGTTGATGAATACAATCGCACACCTATCCAAATGTTCACGAAAACGTCATTCATATCTTCATGAATGCAACGGTGCCTTTGTCGACCCAAATGGTATCACTATGAACTCATAATATCCATAACAGAAATCTGCATTCCGTACATACTCCTCAGCTATAGCAAACTGATGGTATCCTGATGCCAAGACAAACTTCGAGAACGATGAACCTCCATTAATCTCATATAACTACTCATCAATACGATGGTTACCATGTTCAAGTCTATGTAGTCGATACAAAAATCTGAAACTCCCACCTTTCTTCTTTACAACAACAATGATGCTCTCCATGGTGATGTAAGCAATCTGATAAATCCCTTATCAAAGAGTTCCTCCAATTGCTTTCTCAACTCGGTCATCCCTGCTCGTGATAGATGATAAGAAACTCGTGAAACCATTGATGTTTGCTCCAAACAATTCGCAAGAGCGTCTCATGTGTCTTGTAGTGACCGTTCCAAAGGTCACAAATATATCCTCATACTCTGCAATAACCGGAAGATCCTGCAGCTCATGCTGTCCATCATCCTTAACCATCGAAATGGTTGCCGAAAATTTCTTTGTTCTTATATTCCATAACTCCTCAGTATGTAGCATGCATGCAATAAAAATTTCATCTGCTCCAGCAATATAAACTCGTGCCTTCAGGCAATCCAACACTACTCGATGTCGTGACAACCAATCCATCCCAAAAAAAACAATAACATCATAAAACTCTGCTCCATCTCTCTGAGGGGCTCCAGATAACTCGACTCCACCAAGCATAACTGGTGCGACACCATGAATATAAATAGCTCCCAATGTCATATGTCAGCTATCCGAACCGGCACATCCCAATTCAAAAGCGATCTCCACGAGTTCACAAGACAAATATACCTCCAAAATAGATAATATACTCGTACACATGCCAACCAATGGCTCATACCTCACATCACATAATCTCCAGTAACAAAACTCGTGGAACGATTGCTTGAAGTGGGCTGGTGGCAGAAACGTCACATATCCACTCCTGGATAACCTCGAAATCATGACCGAAGAAACTGATAACTCTTGAGAAAACTGAAGAACTTAAACATCGCCCAACTGCTGAACATCTGGCGAGAACCCTGTTAGTCGAAGGACGAATGACGATGATTTTACTCATCGTCATAGAAAGAGACATTTGAGTTAGTAATTAATGGACAGAATGGTGCTAAAAGAATTTCGAAATATATTAATAAATATTTTTTTAAAAAAAACAAAAAGAACGTTGAAAACCGATGAAAACCGAATCCCCTGACCGCCATCCCGGACGGAACCGGGATGGAACCCCGCTCTGATACCAAAAT
>rnd-6_family-1782#DNA/MULE-MuDR
TTTGTATAAATTGTAAATAAACCCTTCAACTAAATATTCGACAAAAAAAATCCTCAACATTAATTTTGTTAACGTTTGTCACCCTCTGTCACGGTATTTTAGACGGATGGTGATATACATTAACGGAATTCAAGTTTACAGCTTCTTTCGTTGAACTTTTAGTTGAGGGGTTATTTTGCAATCCATCTTTAGTTGAGAGGTTTTATTACTAAATGTTATTAAATATTTTAAACTCTTTATTATCACTAATGCATTATTTAAAACTTTTACAATCGATTTACAAGTCTTTAAAAATAATTTATAAATTCTTATACATTACTTTATCAATTTATAACCGATTTATGAAATTCTATAAATATTTTAATACTTTTATAAATTATTAATAATATTTAATAATGATTTTATAAGATTAAAGATATGATTTTTCACCATAATACAAAAACATAAAGTAAATAAATAAAACAAGAAAATTAAATCAAAGATATTGTTTTATTTATTAATATGGTAAGAAAATAATGTATTGGCTCGAAAATCAAAGAGAAGAAAAATAATCCTGCATTATTTTCCGAAAGCAGGAAAAATGTACAATTTGAAATCCGAAAATCGTGTAAAAAAGAAAGAAGGCTGGCACCATAATTCAACATTCCTTCTTAAAGTATGGTGCCGCCTCTTTCTCTTTTTGACACAATTTTTGGACTTCGAGTCATGCTTTCTTTCTGCTTCCGGAAAAATAATGCACAATTATTTCCTCCTCTTTTATTTCCGAACTAATATATTATACTCCTACTATATTAATCAATAAAGCAATATCTTTAATTTACATTTCTTGTTTTATTTATTTACTTCATGTTTTTATAGTATGGCGAACAACTATATCTTTAATCTTATAAAATCAATGTTAACATTATTAATCATTTGTAAAAGTATTAAAATAGTTATAAAGCTTTGTAATTCGATTATAAAATTGATAAAGTAATGTATAAAAAAATTTAAATTATTTTTAAAGGCTTACAAATTTATTGTAAGAGTTTTAAATAATGCATAAATGATAATAAAGACTTTTAAACATTTAATATCATTTAGTAATAAAACCCTTCAACTTAAAAGGGATCGCAAAATAATCCCTCAATTGAAATTTGACGAAAAAAACCCTCAACTTAAATTCCGTTAATGTTTGTCACCCTCCGTCTAAAGTACCGTCACGAAGGGTGACATACGTTAACGGAATTAAAATTGAAGATTTTTTCATCAAATTTTTAGTTGACGGATTTATTTACAATTCATCTTTAGTTGAGGAGTTTCATTGCTAAA
>33.117
ATAAAAGAGTTCAGTTTACTAATTTAATATAATTTCGTTACATAGTACTTATATTTTACTATGGTATATATTATAACTATCAAATTTAGAAAAAAAGCATCGAATTTATCCTTTTAATTTTATAATAAATATTATTTCACATTAATTTATAATAATATTATACTACTTATTACAAACTGAATTAATGAATTATTTTCTTATAAATATTTGTAACTTTTAGTAGGATTTTGTTTCTCAACATATTTTGTTATAACTAATTTTTAAAAAAACATTATTTAAAAGAAATTTATTATTAATATCATTATTAATTATTAAGATTTTTTAAATATATTACATATGAATTTTTAAAAAAACATTATTTAAAAGAAATTTATTATTAATATCATTATTAATTATTAAGATTTTTTAAATATATTACATATGTGATTGGTTACTATAAATATTTGAATAATTCATATTAAGTAAAATAATGCTACTATAACTCTTGTACAATGAATTCCTGTGACTCTATTCTAAGAGAATATATAATATTATTAAATGAGAAAATCTAGTTTTCCACCAAAAACCGTAAAAATGAGATTTCCATATCAAATCATGTTTTTTGCTAAATCGTAAAATCAAATTTTGCTGCTAAACTGTAACCGTGTTTCCTGCTAAAGCCGCAAAAACTTGTTTTCTGTTAAAACTGCAAAATCATATTATCTTGCAAATTACAAATTTGAGTTTTCCACAAAAACCAAAAATCGTATTTTTTTGTCAAAACCGCAAAATCACATTTTTCTGTCAAAACCGCAAAATTGCATTTTAACGTCATACCACAAATTTTAGTTTTCACGGCAAAACTGTAAAATCACAATTTTCCACTAAAACCACAAAATTAAGTTTTCTCTCCAAAAAAACAAAGTTGATTTTTTCCGCAAGCAAAACAAAAATGAGTTTTCCCGTTAAGACTATAAAATTGAGTTTTCAACCCAAAACCGCACAAAATGAGGTTTTCTACCAAACCTGCGAAATTGGAAAATTTATTTTTCCCGTCAAAATCAAAATCGAGTTTTTCCACATAAACCGTAAAATTGAGTTTTATGCCAAAATGATAAAATCAATTTTTTTTTGCTAAAACTAGAAATCGAGTATTCCCGCCAAATCTACATAATTGTGTTTTTCTGTCAAAGCCACAAAATCGAATTTATTTCATCAAAACTACAAAAACGTGGTTTTCCTCTGAAAGTGCAAAATCAACTTTTTCGTCAAATCACAAAATTGGATTATTCTTTAAAATGGCAAAAATGAGTTTTTGTATAATGACAAAACTAATTTTTCGTGTAATTGTCAAATTATGTTTTCTGTCAAAATCGCAAAATGTTATCTTATTTTGTTACAAATATAATTCTTAAATATATTTATCCAAATATTATAATTACTTCATTATTTATAATATAAAATCATATATAATATGTTTGTTTGCAAATCCCTATGTCATTTTTAGTCTTTTTAACTAATAGAATCAAATGATATTATAAAATTAAAATCCGAATAGATATTTCATTAAATACAAAAACAAACATGGCTTCAATCTAGACAGTAATGCATCCATGATCACGTCACTGTTGAT
>AT5G06710
TACCTAGTCATTAAGTTAGGTCCTGTTTGTTTCATCATTTAGCATTTTCATTTACATGATTCATTTACATGATTCATTTAAATGATGCATTTGAATGATGTTTCTAGTGTTTGTTTAATCATTTGATATTTAATCTAAATAATGCATTTAAATGGATCTTTATTTGTTTGATTATTTTGTAGTTCATCCACATTTTAGTAGGTAAAAATAATTTTACGGTTTTGGCGAAAAAAATATTTTATGGTTTTAGTGGGAAAACATGATATTATGGCTTTGGCGGGAAAACATGATTTTGCGGTTTTGCCGGGAAAACATGATATTACGGTTTTGGCGGGAAAACATGATTTTACCGTTTTGACGGGAAAACATGATTTTACCGTTTTGACGGGAAAATATGATATTACGGTTTTGGCGGAAAAACATGATTTTGAAGTTTTGGCGGGAAAACATGAATTTACGGTTTTGGTGAAAAAAATATTTTACAGTTTTGGCGGGAAAACATGATATTACGGTTTTGGCGGAAAAATATGATTTTGAAGTTTTGGCGAGAAAACATGATTTTGAAGTTTTGGCGGGAAAACATGATTTTACGGTTTTGGCGGGAAAACATGATTTTGCGGTTTTGGGGGAAAATATGATTTTGCGGTTTTGGCGGAAAAATGAATACAATTTTGACGTAAAATAATAGTCCGTGATTTCCTAATTTTTTTTTTTTTTTGGGTGCAATATGTAATTAAAAATAAAAAAACTTTATTGAAAATTAGTATTATTACAAACGTTATATTTGTCATTTATTTTTTTAACTAAATCATCTCCATCCAAATGGTCAACTATGTCCATCTAAATGAGTTTTAAAAATTTGTCTAAATTTACAAAGTCATTCAGATGGATCATCCTAGTGATTCATCCAAATAATATGTTAAATTGTGAAAAACAAACATCATTTTTTATCTCTATCTAGATAATTCATTTGGATGGAGAAACAAACGGGCCTTA
>rnd-6_family-26133#DNA/PIF-Harbinger-SIMPLEGUY
TAAATTTGAAAACTACATTTTCCTGCCAAAACCGTAGAAACAAACTTTTCCACAAAAATTACAGTTCAGGTTTTTCTGCCAAAATTGTAAGATCATGTTTTCTGTCAAAAACTACAAAATCATGTTTTCACAAAAATCGTAAAATCAAGTATTTCCGTCAAAACATGAAATCACATTTCTCCTCATATACATAAAATCAAGTTTTCTGTAAAAAATCAAAAATGGAGTTTTCTTGCCAAAACCATAAAATCATTTTTTTCCTTTCAACCTGCAAAATCGTGTTTTCCCGTCAAAACTAAAAATAAATTTTCCCACCAAAATCACAAAATCAAAATTTCCAGTCAAAACCGTAAAATGAGTGTCTCCACCAAGACCGCAAAATCAATTTTTCTTGGCAAAACCACAAAATTGAGTTTTTTTGGCAAAACTGCAAATGGCATTTTCCCGCCAAAACAAAAATGAGTTTTCTGGGCAAAAATAGAAAATGGGGTTTCTCGCTAAAACCGCAAAAACAAGTCTTTCTCCCAAAACCAAAAATCAAAATTTCCAACCAAAATCGGCAAATTGAGTTTTCCTGCAAAAACATAAAAAATAAATTTTCATGCCAAAATCGCTAAAATGAATTTTCTCGCCAGTGTCACAAAATCAAGTAATTTAAAAAAAAAATCAAATTTTCTCCAAAACCGGATAGTTACATTTTTTTCTGTAAAAATGTAAAATCGGGTTTTCGTCAAAACTAGAAAACAAGGCTTTCCTCTAAAAACTGGGAAATCGACTATTTTGTCAAAAATTGCAAAATCAATTTTGTGAAAATGACAAAATCATATTTTCCGATCATAATTGCAAAATTGAGATTTTCGTCGAAATAACAAAACCAGGTTTTTCTTGAAAATGAAAATTTAGGTTTTCTGTCAAAATTGAAAATCATAAATTATTTTTTTACAAATATAATTATATATGTATTTATCCAAATATTATAATTAGTTCATTATTAATAATATCAATCACACTCTTTTCAGCTAATAGCATTCAAATGCTATCGAAGAATTAAAAAAATAACAAATTAGCATCTAGATGTTTTATTTCGACGCAAATACTAATTATAAACTGAACAACGTCAAATGCAACATCCATATCTTGTATTCAGATACTGCATCTAGATGTTGCATCAAATACATAAAGGAACATGGCCTAA
>rnd-1_family-67#RC/Helitron
ATCTATACTATTAAAGCAGGATCCTATTGTCATAATTACCTTAGGGGCATGTTTCCTTCACTAACATTGCATGTTTCATTAAGGGCAATTAAGTAATATTAATAACAAATCTATATTGGGTCATTATTTTTGGATCCAGCCCAAATCAAATCTCTCTTGGGCCATTTGGGCTTATTAAAAAATCAGATTCAATTCTCACTTTTTTTTTCTTTTGGGCCATTGAGTCCAAGTTCAAATAATTTTTTTTCAACTATTCTTAATTATTATTTTTTTCTTTTCTTAATATAATTTAAGCATTCATAAAAATAATTGCTTTTTTTTATTGAAAAGTATAAATCTTTATTAAAAGTATATAATTTTTTAATTAAAATATTAACCCCATAATAAAATTAATTTATCAGAGTTATACCAACTTAATTCATTAAAAAAATAAAGTTTAATTTTTTTAACATAAATAGTCATTTAAAATGAAATACGATAAATAAAATAAATTTTTTAAGTCTTTTATAAAATAAAACACAAATATATGAAAATGTGACATTTACTAAATATTTGTCAATTGAAAAAAAAAACAAAAATAAACCCGCGCTTTCAAAGCGCGGGTCAAAATCTAGT
>rnd-6_family-12914#DNA/MULE-MuDR
GGGTGATTTTGCTGTATAACCATATTAAGAAAAAAACAAAGAATATAGCCATGTGTTGAGAAATGTGTCAATTTACCACATTATTGGACATTATAATCTTTTACGAGTGCGTGAATGTGTGTATATCAAACGTTACAACCAAATACTATTTATTTATGTTGTCAATATATAATGGATTATTTCAAACATAAATGTAACAATAGAGAATAATATAATTTCTTTAGTACTATTTATTTATAGGGTTCAATGCAATTTAATCAGTAGACAATATGAACAAGCATATTTATTCGTAGGACAAGTGTTTAATGTAAAATAAATTATGTGAAATAACATAATTAGCTGATATATTACAAAATAAACATATATCATTCTATATTTGATGACCATATAGTATAGCATGTGAAAATATATATATGAAAAAAAATATTGAGAGTAAGGGGAGAGGAAGAAAAGCGAAGACGGAAATGATAAAAAATGAAAAGAGATTTTACAGAAGAAGCTGGAAAAAAGTATAATGTCTAATAAATAGAAGAGTATAAAGAACATGATGAGATGATGAAAAAAAAGAGGAAAGGAGTACAAAGAGGAAAATGGAGAGAGAGAGAGAGAGAGAAGTAAGAGGAGAGAAGAGGCGGGGGAGGGGTAGGAGTGAAGAGAGAGAGAATTTGGGAGGAGAAAAAGAGGAGAAAGAAAAAGTGCAATTTTTATTTTATAAATTATTTTATACTTTTAAATAGAAAAGAATACAATAATATAATTTTTGAACATTATATATTATAGAGAGAGAAGGAAAAAAGAAATGAAAGAGAGAGGGAGAAGGAAAAGAAAAAGGGATATGTGGATGGAGATTGGGGAGGGAGATTGAGGAAAGATGAATTTTATCACTACTATTCTATATAACTTTATGTAATAGAATAGAACAAAACTTTATTATTATTGTATATATTCAATTTTATAAATATATGTTAGTTTTACAAAATTCAAAATGTCATATACGAAAAAAATCTATGTTTCTTATAAGTATATAAGAAATTCAAATTATAATTTTTCAAACTTATAAAGTTAATTAAAAAGAGATGTGAAAATGAGAAAGTGTAATATGACAAATAATATATAAATATCATAATCTATTTTTTGTTATGGTTATACACTTGGTTTTTATTCCACTATGTACATGATCCCAAATTTCCC
>rnd-6_family-10498#DNA/ATTIRX1D
GGGGGGTGGAGGAGGGTTATTGGAACCAGAATTTGGAAAAAGTTGAGTGATTTTAGAAGTTGATGGATTTTTAAAAGTTTAGTAAATTTCACAAATGTTTCCTAATTTCTATCAAATATTTTGTATTTATTTCTATAGATTATTGTTGATTATTAAGAATTTGCACAATATAGTTTTTCAAAAAGTTTTTTCTTCTAAAGTACAAAAAAAGTTGTAGAAATTTCCAACAATGAATTTCGATGAGACACTATTATATTATCGTTTGGTGTGTTTAAATAGACAAATGCATTTTATGGTATTGATTATTTGTGTTATGCATGGTTTATTCTTAGTTATGTTGTGAAAATAATCATTTTTTTATCTTCATACTACATGACATATTTTTAACAGTCTTGTTTTCATTGACATTTTTTTTGAGACACCACTCATACAAACGAAAAATTAGAACACACCAAATACGAAACTTACCGACAAAAAGATCTTCCGAAAATCACATGTCAAACAAGAAAAATATATCATAAAGTGTGAGAATGTTTTTATTAGTACACATATTTCAGAAATCTTATGAGTAGACATGCTATTTTCAAAGTCTAGTTTATGAGTAAAAATATAAAGAATCTAGTTCCCAATAACCATAGAATTTAATAGAATAGCAAAATCAATAAAAACTAAACTTTTTGAATAACAAAGGATTTGAATAGAATTTAAAAGTTTTTAAACCAATAACAATGGATTTTGGAAAGAATTTTAAAATCCATAAACCAATAACCATGGATTCTTAAAATTTTATAATTCTTTAAAAATTCTTAAACCAATAACCCCCCC
>rnd-1_family-470#RC/Helitron
ATTAGATTTTGATCCGCGCTTAGAAAGTGCGGATTTATTTTTGAAATTATATAAATCCTTCTTATATAATTTCTATCTAAGATAATGTATATGTTTGGGTACATTTACCCAGATGCATTGAACCGTATTAAACTGAAAAAAATAAAATTAAACTGAATTTCATAAATAACCGAGTATATCTTATATCTTTGGAACGAAAAAATAGAAACCAAACTGAGAACCAAATGAGTTTTTAATTTTTAAAATACAAATTATATACCTACAAATATTAATTATATTTTCAATTTCTAAATAACTAAATATCCTAAAATACTATTTATAAACCAAGTTATGCAAAAAAAAAATTAATTACTCGAATATTTTTATTCAGATAATTAATAGTTAATTATTTTCCTGTATTTTTTTTTTCAAACAGCCTAAGATATTTTACATTTGTAAAAATTCAATAAAACGTATCATATGCATTGTTAGAATTTGTAAAGTAAGTAAACATGTTCTATTTAAACCAATCTTTTCTTTTACCAATTCCATTTAAATCTTCAACCCGTTTAGAACCATTTAATATTTTTTATGATAAGATTAATCATTTAGTTCATATATAAGAATGTAAGATCAAATGTTAATCATTTATTGCATGTAATTAATTAAATTAATGTTTCATAGTTGAATAGTTGACATTAAGGCTTTTAGTTTTCAATTCACAGTAAAAATGAAAAAAAAAATGTTATACACCAGAGGATTCTTCATTACAACTTATATTAAACATAACTAAACCATTGAAAATTTTATATTATTAATGGAACTATACGTCGTAATGATCACGTCACGTGTAAACATGTTTGAATAATCTGTCATATATTAATGGAGATTTATTGTTAGAGTAGTTATATAATAGATTATGAAAGAATAATAAATGAGTTCATTTAAATTAGAGAAAATTATGTAAAGTATTTATATAGTTAGAGCAATATAAAGTAAGACCAAAAAAATAGTTAAGTCGAACGAAATGGTCTAACAACCTTGTTTAAGCAGATTTTTTAAAGAATTTAAATAGTATAGATTCATTTTTAAGTGAAAAGTATTATAAAAGTATAGTATCTAAAAAATAATTTTCAAAATCGTGAATAATCAATATTATTATCGTGAAGTCGGAT
>rnd-1_family-244A#RC/Helitron
ATCTATACTATATTAAAAGGGATATATGAGCTCCATTGAGCCTATCCACGTCAGATTAAAAAATCAACCAATGAACAATTTGGTTTTTGCCACGTCACACCGTCTTGGGCAGTGTTTGGGCTGGTTTTTTTTATCCGTGAACTGAACTATTTGGCCCAAAAGTCCAGTCCAAGAGAAACCCTAGAACCTGAGACTGGGTCGATGATTTCCTTCCACATCTCCACTTTTGAGCGGATCCTCTATCTCCTAGATCCATCGTTTCCTCTCTTCAATAGATCATCGATCTCCTAGCTATTCACGAGGAGAAAAGGTTTCTACAAGCATACAACAAAGAAAGGTATCTCTAAGTCAAAGCCTTCTTTCCGGAAAGCCCCTCCGAAACACGCAGCCACCCAAGTTTCTGATGCTATGCAGCAGGAGATGTTGATTTCGCATGGCTTCTTCGATGTCAACGGTACCGTTTACTTGAGATCGTTCTCTCGACTGCACAACTTCGTACACTTCTTCCTCAAATTCGCTTTTAATTGTTTTCACTGAGTCNNNNNNNNNNNNNNNNNNNNNNNNNNNNNNNNNNNNNNNNNNNNNNNNNNNNNNNNNNNNNNNNNNNNNNNNNNNNNNNNNNNNNNNNNNNNNNNNNNNNNNNNNNNNNNNNNNNNNNNNNNNNNNNNNNNNNNNNNNNNNNNNNNNNNNNNNNNNNNNNNNNNNNNNNNNNNNNNNNNNNNNNNNNNTCTCGATTCTTTAGATCTGGTAGGTTCAGTTTAGGATTAATTTGGTTCGGTTCAGGATTTTAAAAGGAGATAAACCGAATCGAAACCAAATAAAATTTGGGTTAGTTTTTCCAATTTCGGTTTCAGGATTTGTCGGTTAAAAGGTTAAGTTCATATTATTTCGGTTAATGCTTATGATATAGTTGGGCTAAAGATATTTGGGCCTCGCTAAGAAACCCATTTAAATGGCCCAATTGAGTATCTTATTTAAGCCTAGAGTTTATCATCTGCAGATTCTGTATATATACACACTTGCCGCGGGAATCGCTTCTCACCGGAGAGATACGTATCGCCGGAACCACCCCGTCGCTTGATTCTCGATTCGGCGGAGAGATACCCTAATTTCCCTTTTATTGTTGAACTCAATCGAAGATAAGGCAATGGTGAAAAGCGAAGTGAAGACCGAGAAGCTTGATGACGACATCACAATCAAAGACCATAAGCACAGTCGTCGCGTGGTTAGCTCCGCCGAGGCCTTAGATAGAAAGTTCAAGAGAACCGTCCTCTGCGTGGCGAAACCGTCTTACCTTCTGAGTCTGCTTGAGCGAAGTAGTACCCGATGCAACTACCTCAAACGGTTGCCGAAGATCCTTAGTGAGCTGCTTCGCCAGAGAAACTGGAGAGAAGCTAGCGGTGTACTTAGCGTCTTGATGCAAGGGACTATGGGAGATGGGTCTCCTTCCATGAACCGCCTCAAATACGAGGTTCTGTCTTTTTCTTTTTCTTTTCCGAAATTGTGTCTGTGTAGGTTCAGTTTAGTTAAACCGTGATTTAGTAAAGCGGTTTTGGGTTTTTGTTGAATTTTTGGATCTATGNNNNNNNNNNNNNNNNNNNNNNNNNNNNNNNNNNNNNNNNNNNNNNNNNNNNNNNNNNNNNNNNNNNNNNNNNNNNNNNNNNNNNNNNNNNNNNNNNNNNNNNNNNNNNNNNNNNNNNNNNNNNNNNNNNNNNNNNNNNNNNNNNNNNNNNNNNNNNNNNNNNNNNNNNNNNNNNNNNNNNNNNNNNNNNNNNNNNNNNNNNNNNNNNNNNNNNNNNNNNNNNNNNNNNNNNNNNNGGTTTTGACGAGGAGGTTTTAGGTGAATCTCTGTGTACGTTTTAGAGTCTTTTGTAATCCAGTAACAATAATAGTGGAGAGAGTGTCAACAATTCGAAGAACAAGAGTGGAAACATGAAATCATAGATTTTTTTTTATCTATTTATTTTGTCATTTCTGGTCTGAATAATGAAAGTTGATATTATCTGTTCTTTGCTTCGGTTTGCGATGAATCCGTAAAATTCGAAGAGAATGGTATATACTATGCTCTGTTTGCTGCTTAAAAATTTGACTTCGGAATTTTTTTTTTCTTTTTTTTTTTGTAAAATGCTTTACCTCTGAATTTTTTTCACAGCACGTTTCTACGACCTAACCTCCTTTTTCAATTTTAAAAATAATCTGTTCAAAAGCACTTTCATGAGAAATATTATTAGTACAAATATTATTTATAACTTTTAACAGAATAAATATCTATACTAATACTAAAAAAGATATATGAGTTCTATTAAACCTATCCACGTAAGCATAAAAAAACAACCAATAAAAAACCTTCTTTTTGACACGTAACATTAGGTTTCTTCTTCTTTTCATGTTTGCGACCTTCCCCAATTTTTTTCCAGAAACTTGAAGCGTCTTTCCAATCTCCTCTTCGCATCTCCCTTCACTACTCCTATTTAAAACAGTTTGTCCAATCTTTCATGCGATCAGAATCGCGTTCCTCTATAGGAAAAGAAGATAAAGTCATGGCCATGAAATTTGTTAGATCCACCGGAAATCTTGAATTCTACGGTTCCAAAAGCAAAGAGATTTATCAGGTTTGTGTCTACTCCATTCATTATTCATTCTGCTCAAAATAATTTCATCTGATTCTTTATGGGTGATTCATTGATGTTAGCTTGATTCTTAAAAATAACTGCAAGATCATATCACTGTTTTCCATCCACATAATCTCCTTTCTATTTAAGCAGGGATAAGATCCGAAGGAATGTTAGTTTAGAAGCGTAACCCGTGTTTCGATCCTGTCGGAGCTCCACCGCGACCACCGAGGACCATAGTCAAAAGCGTAACCCGTGTTTCGATCCTGTCGGAGCTCCACCGCGACCACCGAGGACCATAGTCAAAATTTCATTCGGTTAGTTAGCTTACATAAAAAACAACCAATAAAAAACCTTCTTAAAAACCTTCTTTTTTTGTAAAGCACTTTCATGAGAAATATTATTAGTACAAATATTATTTATAACTTTTAACAGAATAAATATCTATACTAATACTAAAAAAAGATATATGAGTTCCATTAAACCTATCCACGTAAGCATTATATATATTTATATATGAATACCTTTCTAAAGATTCAATAAGAATATTGTTTATGTGTGTCAGTGTGTGCGAATTCGAATCATTTTTCTTGATTGGATTGAGTCAGGGGAATAATTTGAAAGAATTGTAATATATATGGCTGACACCTAGATTGAACTGAAAGCTTTTTGGTTTAAAACTTAACTCTTGAATCATTTCCTCGACTTTATATATGCTTTGCTTTTCTGTTGTATGAAATTCTTTGACAGTTACGAATGCTCACCTCAGTTAATGACGGGATTGTCAAGAAAACCTATAAGTAGTCCAAGAAGATCAATTTTACAGTCGTCTAAACTGTTTGTCTGCTTTCAGCTGCAGAAGGGTAAGTGACAATCACTTCTATGGCACCATCTCAGAATGTACTGCCAAGTGGATTCGGCTTAAAAATCTATAAGGTTATCATTCATCAACAAATTTTTATTACTCTTACAGTTTGTATCTCTGCACCATATAAACTGTTTCAGATCACGGTTAACCAGATAATGAACAATTTCAACTGATTAGCAAAAGGAAACTGAAGCATGACTCATGTTTAGAGCTATATATTTTTTTATATGACTGGTATAAGCATCATCCCAAATCTATCTAACAACTGTCATCAAGATCCTGTTTTTTTTTTTTGGTTTGTCGGTGACAAATCCATTTTTTAAAGCCTATGTGTCAGTGACTCTCACCGTTTGTAACGATTTGGTGTCATTGTGTGTAGGACTTGAAGTTCTCAACCTTCCACCTGATATCCAAGAGATCCTACAACACTTGAGAATGAGAGTACTGCAAGAACCATTCAGTGGCTCTAAAATCATACATGGGGAAACTATCCGAGCATAAGTTTGGGGCATGTGACTGGTACAGTGTTGCGTCCTCCAGGATATGCACATTCTTGGTGTTCATTCTCTTCTTATTATTTTGATAGAAGGGAACTGACTGCTTTTCCTTTATTAGTGTCGGTGGCTGAAAATCCTTCTAGCTACGGTTGTGAAGTTGATCAGCCTTTTAGATAAGATTGTGACAGGTGCTCAGATGGGAGTTATCAGTCTCATAATGAGAGGTGAGCATATCTTTCTCATGATTGTATTGCAAAACCCTCCTGCAGGGTCCTATTCTTTGAGGGAAAATATATATGGTCCCTTGATCTCCGGTTGGCTTCTCTAACTGCAATCAGGAATTGGTCAGTTCACTTACAGAATGTATGGCTGCAATTTCATATCACTTTATGTGCTGATGTTCTGCCCAAAACTTAGTAAGGCTAATACAAGGCAATGTTTCTTCTTTGCAGGTGTTCTTTACATTAAAAGAAAAAGATTCTGCCGGGGAGATCCAGTTGAGATGGATCACCATAATCTGCAATGCTCCCCATCACTGATTAAAATTTTCCAGAGATCGACTGCCTGATGGAATACTACATAGAAGGATAGGCAAAGCTAAAGATGAAGATTGCAAAGGGTGATGAATGTGGTTAGGATAAAATGTGATAAAGAATAAGATTAGTGGAGTGCTTGAGAGATAAGTGTAATTGTTCAGTTTTGTTACTTTCTGCGACGAAGTTATAAATATCCGTTGCAAACAACTTGAAACTTCTGTTTCCATCTTAATATCAAATGTTTACTAAAAAAATTAAGGAAATTCTTAGGAAAATAGCGACAAAGAAATGAGAACTTATGATGTAATTTGTAATACGAGCTATATTGGAGCAGCTAATTACTGTATAAAAGATTGAGATCTTGTGTGAAAAAAATTAAAGTGATATAGTTGAAGGGCAAAGTTAACCGGCTATTTTATTAGACATTTCAATATAAACATATAAGTAATTCTTCAGCTGAATAGTTAATTTAGAGGGAAGGGGAGAGAAGGAATTCTTCAATGTTGATTTGCATCAAGGCACTCAGAGGCAGTCCCGTTCGTGATCGGACCTCCAAGGGTTCGGTTGCCTGTATATACAAGGTACTTTATAATGTACCTCAAATTATGACAAATATAAACATGTGATAATCCTTGCCTGCAAAATATAATATTTGATTATAAAATCCGGTACTTTACTTAAACAATCAAAGTATAACAATCAAATAAACCTCCGGTTTATACAAATATAAAATAATCTTTGTCATTTATAAGTGTATAAAATAGTCTTTAATTGTTAATTAATCAGCTCCAGATACAGTTTATTCTTATTTTGATGTCTCAAAGGTTTATGTTTATAAATGTTGAAAAAAAATGAAACAATTAAAGATTATACGAATACTCCGGGCGTAGCCCGGAAAAATCCCTAGT
>rnd-1_family-244B#RC/Helitron
ATCTATACTATATTAAAAGGGTTATATGAGCTTCATACAGCATGTCCACGTCGGATTAAAAATTCATCCAATCAAAAGTTTATGTTTTGACACGTCATTTTTCATTCACTTGAAATTATACGCTTCATCTTCCTCCAACTCGCGGAGCAAACCTCCGTTCCAACACTTCTGATTCTCTTTTGCCGTTTCATAAATTTCATGTGTTATCATAACCCAAACGACATATATCTCCCTTTTTTCTTCTCCCCTTCACTCTCTATCCATCCATCAAAATCTACGGCCAAAGACGAATCAGAATCGCTCTGGCCCCCACAAGCCACCTTCGTCGCAACATGCATCATCGGCGACCTTAACGCCAACGACATCAGAGGCTGAACAGCAAGAACGTAATTTTCTCTTNNNNNNNNNNNNNNNNNNNNNNNNNNNNNNNNNNNNNNNNNNNNNNNNNNNNNNNNNNNNNNNNNNNNNNNNNNNNNNNNNNNNNNNNNNNNNNNNNNNNNNNNNNNNNNNNNNNNNNNNNNNNNNNNNNNNNNNNNNNNNNNNNNNNNNNNNNNNNNNNNNNNNNNNNNNNNNNNNNNNNNNNNNNNNNNNNNNNNNNNNNNNNNNNNNNNNNNNNNNNNNNNNNNNNNNNNNNNNNNNNNNNNNNNNNNNNNNNNNNNNNNNNNNNNNNNNNNNNNNNNNNNNNNNNNNNNNNNNNNNNNNNNNNNNNNNNNNNNNNNNNNNNNNNNNNNNNNNNNNNNNNNNNNNNNNNNNNNNNNNNNNNNNNNNNNNNNNNNNNNNNNNNNNNNNNNNNNNNNNNNNNNNNNNNNNNNNNNNNNNNNNNNNNNNNNNNNNNNNNNNNNNNNNNNNNNNNNNNNNNNNNNNNNNNNNNNNNNNNNNNNNNNNNNNNNNNNNNNNNNNNNNNNNNNNNNNNNNNNNNNNNNNNNNNNNNNNNNNNNNNNNNNNNNNNNNNNNNNNNNNNNNNNNNNNNNNNNNNNNNNNNNNNNNNNNNNNNNNNNNNNNNNNNNNNNNNNNNNNNNNNNNNNNNNNNNNNNNNNNNNNNNNNNNNNNNNNNNNNNNNNNNNNNNNNNNNNNNNNNNNNNNNNNNNNNNNNNNNNNNNNNNNNNNNNNNNNNNNNNNNNNNNNNNNNNNNNNNNNNNNNNNNNNNNNNNNNNNNNNNNNNNNNNNNNNNNNNNNNNNNNNNNNNNNNNNNNNNNNNNNNNNNNNNNNNNNNNNNNNNNNNNNNNNNNNNNNNNNNNNNNNNNNNNNNNNNNNNNNNNNNNNNNNNNNNNNNNNNNNNNNNNNNNNNNNNNNNNNNNNNNNNNNNNNNNNNNNNNNNNNNNNNNNNNNNNNNNNNNNNNNNNNNNNNNNNNNNNNNNNNNNNNNNNNNNNNNNNNNNNNNNNNNNNNNNNNNNNNNNNNNNNNNNNNNNNNNNNNNNNNNNNNNNNNNNNNNNNNNNNNNNNNNNNNNNNNNNNNNNNNNNNNNNNNNNNNNNNNNNNNNNNNNNNNNNNNNNNNNNNNNNNNNNNNNNNNNNNNNNNNNNNNNNNNNNNNNNNNNNNNNNNNNNNNNNNNNNNNNNNNNNNNNNNNNNNNNNNNNNNNNNNNNNNNNNNNNNNNNNNNNNNNNNNNNNNNNNNNNNNNNNNNNNNNNNNNNNNNNNNNNNNNNNNNNNNNNNNNNNNNNNNNNNNNNNNNNNNNNNNNNNNNNNNNNNNNNNNNNNNNACGTTCTAGCTTTTTCCATGTCTCTACTTCTGTTGTTCATATGATTCATTCTCTTATGCTTCTTCCAAAAACTACAGGGGTTAGGAAAGCTAGAAAACTAACCTTTACAGATATTGAGTGTGAACTTCTTCATGTTATTATCGTGTCACACTATACTGTATTTGCAGCACTGTTTGTATAAAGTTACAAGAATATAGTACTGCTAAAAGAGCTAGAAAAAGGCGTTGCAGTTGCACCTAATGAATCAAAGTTTAAGATGATGGTAGATGAATGCAATTGAAGGTAACTATTAAATTTATAAAAAAAAATAATGTTTATGTACACCATGTACATATACAAACAACCTCACAAAAAAAAAATTGATTTCAATTTTATATTTTATAAAATGATCATTAAACTATGTCGACTTACTTTTAATTTTCATAGTTTTAATTTTCATAGAACTAAAACTGTAAAAAATTAAAAGCAATAATAATGACAGGTATATGAATAGCTATTAATTCATCAGTCTCTGCGACCCGAAGACGTTCAAAATACCATAATCATAAATTACTAAATGAATTATACAGTAATTCAAAAAATAATTGACAATTATTACACCATTGATTCCAATCATGGGTAAGGAACTAAGGATTCATCGAGTAGAGTTTGAAAGTATGCTTCACATTCTTTGTCTCAATTCAAGGAGTGTCCTATTTGTTGATATTCGAATATATGATCACTTATGCATGTTTTGTGGAAACTAAGTTTCCCAAATTGAATCAGTAAAATATGCTACATATTTTTATCGGTTTAACTTCTAAGGCATCCGTTTTGATGATATTGAAATATATTAGATCCCTTACGTATCTTATTTATTTTGATTAATAATATCCACTTGGTTTTTCTTTATTAAAGATTCAGTGTACGAAAACAAGTTCACTTTTTGATTAAGATCATTGTGAATTGATGAGATGTGGCTATCCATTATCAATGTACAACTCCTTTCAAATGTAAGAACATAATATCTCTTTTGTGGTCAAATGAACATAATATCTTTTTTTTAAACACAAATGAACATAATATCTATTATGATAATTTTTCATAAAGTAACATATATTCAGACAAAAGGTTATAAAATATTATTCTATAAATGGTTAATTAATGCATAAGTTAATATTCACTTTCTTTAAAATGATTTCAGGACCAATTATTTTATAAATGGTTAATTAATTTATGCATAAGTTAAAATTCACTTTCTTTACAATGATTTCAGGATCATTGGTGTAGAAAGTGAAATAAATTATATCTACATACTTTTGATAAATATTTTAAGCCAGGGAATTATTCAAAACTAGAAAAGTATATTTAGTTTTTATTCAAATCTACAATATTTTTTATTTTATTTGAAATTATTTATTTTCTTCAAAGAATTTTTTTCAATAATATAAATATATTTCCTTATTCTAATTATTGAGCAGAGATATAAATAATTTTAATAAGGAAATATATTTATTACATTGGTTAAGTCTTTACTAAACAATATGAACATATTTTCTCAAAATATGGGAAAATAATTGTACGAAAATTAAGTTTTATTTTTTCATAAGCTTATGTTTCAAAATATATATTAAACTATAATAGTTTTTACTTTTTAAAATTTGAAAAAAAAATATTTAGAATATAATCCGCAAAACCACAATCAGACTTGAGATCAAGGTATTGTTTTACTATATCCATGTTGTATTTTGGAGATTTCTTTTAGATCATTCACTATGATTTTCACTGTTTTTAATGATTCAATGTATGTTTTTTATTTTGAATCAGAAAGAACTAGCTCAAAGATTTGAGAGAGTAAAGTCTATTGATCTGCATCTTAAATAGAACCATGGTAATTTCAAGCATTTGATTGTGCTCCCATGCAACTTAGTTGTAGTGATTGAAAGACAACTTTAGACCACTTGGTATCATTAATTTTGTGGAGTAGCAACATATTTTTTGCTTTTATAGTTCTTACCTTTATTTTATGACCGGAACCGATATCACATTATTTTGCAGGTTTCTAGAAAGTTTATGTTCTAGAATTTTGTGTATTTGGAACTATCTGACACATGTGGATGAATAGTTTTATTTTCTTTATCTGTTTTCATATGCACTAATATTCAATGAAAAAAATTTGTGATGAGTAATGACCAAAAGTGCAATTGGAAGATTATTTTTATGTATTCTATGAGGTTCCATAAAAGAAAAGACTAAGATTTTTGAGAAGAGGCTAAAATTCTTAGTTTAGAGTCATTGTTGGTTTGTATGATTTAAATATCAAGTTCGGGTAGATTTAAATATCATAGTTGTATGTTTGTTAGTTTTTACTCTTCCTATATATGATTTCCAGTAATAAAAAACAAAAATTGTGAATTCAAATTATTTTAAATTTGTTAGACACAAATCGATGAATAAATACAAACAAATTTTAAAATTTTTACCAATTTAATAGTTTAAAATAGATTGTATTATATATTCACGAAATATGGTCATATATAAGTGTCAATTTTTTAAGTTAACTAAAAACTATACGAATACCCCGGGCGTAGCCCGGAAAAATCTCTAG
>rnd-1_family-213#SINE
CAATCCAGTAAAACACATTGAAATCGATCGAGTTGTCATAAAATTAGACTTGCTTTTTTAGAGAGAAGAGAGAGAAGAGAGAGAAAGTAGATCTCGTTTTGGTCTCCGGTGAACGGCCGGCGCGTCTGCGCGCGTGCCGTCGCCGGAGACCTTTGTTTCTTGTTTCTCCGTTAAAGTTATCTGTTTTTGTGTCTCTCCCTTGTCTTCTCCCCGATCTGCTTTGCTTGACCTCTGGTTTAATCCACTTCCGGAGGCGTTTACTCGAGGAGTGAATCGCCTTCAACGGTGGCTGGGTTACTGGAGTTAAAGCGCGGTCGTGTGGAGGGGATAGTATGGCGTAGTCGTCTTGCATGGTAATAGTTCTTAGCCGGGAGGTAGAGGCTATTAAAGCTCTGTCGTTGCCGGTTCTTGTTCCCGGGTGGTGGTTGGCTTATTCAGCATCGCCGCGCCGGTCTTGTCTCCGGGGGGTGAAGGCTCACACAGTCTTGCGTCGCCGGCTCTAGCGGTTCTAAAAGGTGGTCTTGTTGTTGGATCGGGTTTATGAGGTTTGTGGCTTGCGACTCTCTTAAGGCGGATGAGATCTTGATGAGGTCGATGAAGCTCTCCGCAGAGAGGTCAGAAAGTTGAAGGAAAGTGGTTTCGGTGGAGGCTCTGCGGGTTTGAGCTCCGGCGTAACGAGGGTTTCGGTGGCTGGTTCCGGCGGCTTCTCGAAGCGGTGACGGGTCAAGTCGAGCAAAGGAGACGCGTGTAGCGCTGATGTAAAATTCTAACACGTGTCCCCGCTCCTTCACGCGTGGGCCAAAAGAGAGACGTCCGGCCCGTCTAGGTGTGGCTTGGTTTGGTTGGGCTGTAGGCCCGATTAGGTTTGGTCGATCTTTGCCCTGCTGTTGTGGGCTTatgctttgtaatatgtgtttgggcttagtacccttcttttaaataaaaatatccttggcggaaaaaaaaaaaaaaaaaaaa
>rnd-1_family-4691-I#LTR/Gypsy
GTTTGGCACAAGAAGGAGGGGAGTAATCTAAGCTACGTGACGATGGCGGTGGATGAGCAAGACAATACATCAGAATTTACCCCAAGAGAAGCCAAGCTTCAACGACAGTTCGACGGACTGCGGAGCCAAGTGACCGACATGCACAAGGCTCGGGAAACAACCGAAAATCCAGAGCTTTCCTCCAAGGTTCAGAGCCTGAAGGAAAAACTTGGTGAACACTCCAAACAGCTGGAGTTAAGCACCGAGAAACTCAACCAACCACAGACGGAGAACGCTGCACTCCGAGACAAAAACAAAGCTCCCAACACGGCGAGCAACAAGAAGCGTCGCTTCAACACTCGAGTTTGACCTATGGGAAGCCTGAGCACTCCCAACACCGGAGAAGGCACAACTAACGCGACTCCTGCATCCGGAGCGGCCGGGGCAACACGAGAGGGATCGAGGATCACCAGATCCATGACCTAGAGGAAAGTTATTCCAAACCTGAACCCGAGAAAAAAGAACCCGAGAAGACGGCAGCCGAGTCTTCCATAACCGACTATCTGGAGCAGATGTTTTCTAAGAGGTTCGACGCCATGCAATCCATAGTGGAACGTCTACCAGGAGTAGCTCCCTCAATCCGGAGGAGCAACCCCGACTCGTACACAGATACTCACTTCGCAGAGGAGATCACCTCAGTCGAGATCCTCGGAAATTCTCCTTCGCCAGCATCAAGATGTGCGATGGCACCAGAGACCCCGACAATCATATCGCACAATATAATTAGAGGATGCTAGCGGTTGTGCTCCCCAAGGAGTCCCGTGAAGCTACCATGTGTAAAGGGTTCGGCTCCACTCTAATTACACCCGCCTTGCAATGGTATATCAATCTCCCTACCAGGTCCATATCTTCCTTTGTCGGCCTGAGCGACAAGTTCGTAGAACAATTCGCGAGTAGCAGGAGCCTGGAGAAGACTTCAGACAGTCTCTACGAGATCCTCTAGCATCGAGTAGAACCCCTGCGGGACTACATAGCCCGTTTCAATCAAGAGAAGGTAGCTGTCCCTGAATGCAGCATCCCTACCGTAATCTCTGCCTTCAAGAGAGGCTTACTTCCATACGGAGGGATCTACAAAGAGCTAACCATGTACCCTTGCAAAACCATGGAGGATGTGCTATCCCGAACGTGGGCACATGTGAAGTGGGAAGAGGACGTCGCTAGCCGTGCCAAGACTCAACCCAAACAGGATCAGAGGTCCACCTGATCAGACCGGGGAGACCGAGAAGAAAGATCCTCCCAAAAGGGATCCAAGGACTCCGAAAGCAGGAACCGGGACAGGTTCCAATATCGACCATTAGAAAAAGAAGCGGGGATGTTTGTGTCTACCTGGCCAGATATCACCCATCTCTCAACATCCACACCAGAGCTGGTCAACACGCTGAGGCAGATAGGCCAACAGGTCAAGTGGCCCCCAAAGATGAAAGCACCTGACTCATTCCAGAACCCGAGACTCTGGTGCGACTTCCATCGCGATCACGGCCACAAAACTGAAGACTGTGTCGCCCTGAAGATCGAGGTCAACGAACTGCTCCAAAAGGGGCATCTCCGAGAATTCCTTTCAGAGAAAGCCAAGGCTCATCTTAGCAAAGAAGCATCAGGGAAATCCAAAGGAGACGCACCAAGCTCACCACCTCGCCAGGACCGGGTGATTCATGTCATCTCAGGAGGCTCGGAAGTAAGTGGCGTGAGTCATGCAGCTGCGAAGAAGAGCACCCGTAATGCTAAACACGGCCTGGAGACTGCTCAACCTAAACGCCTACTTCTAGGTACTGACGAGATAAGCTTCACAGCCAAGGAGCAAGAGAAGATATTAGCTCCCCACCATGACGCTCTAGTTGTCTCCCTCACCATAGTGAACTCTTTGGTGAAAAGAATACTAGTAGACAACGGGTCCTCCAGCAATATCATCTTCCTGATGGCGTACCAGGACCTAGGGTTAGAGGAGAATACCCTGACGGGCAAAGTAACTCCACTCATCGGGTTCAGCGGCGAGCTCAAGCAAACCGCTGGGGAGGTTGTTCTGCCAGTATATGCTGAAGGGATACAACATGATCTTAGGATGACCATGGATTCACGACATGGGAGCAGTCCCCTCAGCCCTCCATCAAATAGTGAAGTTCCCTATACCCTGGGGCATAAAAGCAATCCGAGGAGATCAGGAGAATTCTAGGTCCTGCTACCAGACAACCTTAAAAGGGAAGACCAAGGTCTTATAGCAATTACAGAGGAGACCTCAGATCCCGCCACAGGACCCTCGTCCTCCGCCTCACATAGATAAGATAGCCAGAAGCTTCAACAGTTATCAACCGGCGATCTCACAGATAAACGAGTGGGGCACGAACACCTTGAAAAAACCCCCTCGGGAGAGAGCTCCCAGCTGGCACCAGAGAGAGATAGGAGACCTCCGAACACATTTGCTCCAGTGGATGAATGCAACTACATGCTTCATGGAAGCGCTGAAAACCTGCATCGATAGAAGACAGTGGCCCCCGAACGTCAACAACACAGAGATCCGCAAGGGCTGGGGCATGAAACAACTCCCAAATGATGTCCCTAGATTAAAAAAGATGCAGAACCCTACAGAGGATGACGGAACCCTCCAGCGAAGACATTCGTCTCAAAAGCAAGTTGAATCCCACGGGTCACGCAGCAATAAGACGTAAAACATGGTATAACCACTAGGGTATCTCGCAAGCTGATATCTTGTACGGTCTCCGGACCATGATTTTTATAATTATTTAATCTTTTATTTAAGCATTATGTTTTTCTACTCATATGTACGCTGAAAGTCTACGGACATAGCCTATATAATAAAATAGTTCCGATTATAAGAGAGAGTACGAATACCATAATACTTAAAGGGGCAAACAAGCTGGATCAGGTCAAAGAGACTTCCGATCCTGGCCAACCGTCAGTTAGAAGTGGCACGACCACACAAAAACAAAATGGGTATGAGACATAAGGTAGGAATGGGTCTGCGCAAGCCTGCGTATGCCGTCACTACTACCTAAAACCCCTGTATAGCCTCAGGCATATCGGGGTCCCAAACTAAAATACCAAAAAAGAGAAAGGTACATATATTAAAACGCTACGTGCTAACTGAGAAAGTGCAAAAGTTAGGGAGCACCTTAATAATATCATGTTTCTCCAGCCATGAAAAACAGCGTAAGTCTGGCACTTGGGTTTTCACCCAAACCAGCACCCTCTAAGACTGATAGTGGCTTTCTGCAGAAAGCAGAGTGCAGCACGGGAACTCGATAGTGACCAGCCACGAGCGGTAGAAAGCGATACCCAACAGGATCTGAGAGTGGCCACACCTAGGGTGGCAGAATGCGGTCCCTTCAAAATTTAATTCCAGGTTCTGAGAAAGAACTCCGGGCTCAGATAGGCCTTAGGGCCAAGAACCTACGGGTTCCTTAGAAGGACCTCATGGTCCAAAGACCATGAGTCTAAAACAAGACCTCAGGGTCAGGAACCTATTGGTTCTCTTTATAACTTAATTCTGGGTTCTGAGAAAGAACTCTGGGCTCAGATGCTTAGGGCCAAGAATCTACGGGTTCCTTAAAATGACCTCAGGGTCCAAAGACCATGAGTCTAAAAAAATACCTCAGGGTCAGGAACCTATCGGTTCTCTTTATAATTTAATTTCGGGTTATGAGAGAACTCCGGGCTCAGATAGGCCTTAGGGCCAAGAACCTATGGGTTCCTTAAAAGGACCTCAGGGTCCAAAGACCATGAGTCTAAAACAAAACCTCAGGGTCAGGAACCTATCGGTTCTCTTTATAATTTAATTTCGGGTTCTGAGAGAGAACTCCGGGCTCAGATAGGCCTTAGGGCCAAGAACCTACGGGTTCCTTAAAAGGACCTCAGGGTCCAAAGACCATGAGGCTAAAACAAGACCTCAGGGTCAGGAACCTATCGGTTCTCTTTATAACTTAATTTCGGATTCTGAGAATTCCGGGCTCATATAGGCTTTAAAGGTCAGGAACCTACGGGTTCCCTAAAAAGAACCTCAGGGTCCAAGGACTATGAGTCCAATTCAAGACCTCAGGGTCCAGAATCTACGGGTTCTTAAAAAGGGACCTCCGGGTCCCAACGTCATTTAAAATCTCTAAGCGGTCCCAGGGGCCTCGAAAGAGATTCAACCCTATGAGACCTATGAGGTCCGATCGTCGTAAAATCCAGAGGTTCTAAGGAATCTAGACTTTCAAGATCCCTGAATCCAAATCTAAAAAGCCCAGAAAGGCTCAAGGTTACCAAACGATTGGATCAACGCTTGACCCTCCAGTTCTTCGAAGACGATCCAAGATCCTAAGATCTTTAGACGACCTGCATTTTTTCCAAAAGAGAGACAATCGCAGAAGCAAGCATCATATAAAGATCTCAAAAGAAGGAAAAAGAAAATCCAGAAAATCTTATTTAAAGCCCCAACAGTGCCATCATTCAAACAAATTCAGAGCAAGCCAAGAAAGGCCGCTACTACAACAATGGAAAGAACATAAATTTAGAAGGAAGATCCCCCAGGCCTTGAATCGATATCCATCCCAGAATCCGGAGGAATGGTGGGCTTGTTCTCAAATGTAGGAACCGGGAAACTTTATTCTTGGCCTCCTCCAAGACCACTATCTTGTATTGCACCAAAGCTTTGGCCAGATCCTATTGGTCGTTCTTTCTCTGCAACCATTCTCTCATCAACTCCCACCGAGCGGTAATTATTGCCCCGCTTACAGCCATCACCGTCTCAAGCCTCAGATTTTCCATGGCCTCTTCTAGCTCCTGGTTCTTCTTGCCAATGCTCAATGTATCCGCTGAGGATATCTCGGCCGACCTCTCCACATAATTGATCTTATCCTTAAGATCACGAATCTCTAATTCACGGGCTAGGCGCTGGGTCTTCTCCTCCGAAAGTTGATTCTTCAGTTTTTCCAGCTCCTCTCAGCTGATCGACGAGCTCTCAAGAGACAGCTGCTCCCCAAGGTGATATACCTGGGAGATGTTCTACACAAAACCACATCAACCTATCAAAGATCCGGAACGGAAAGAAATCAAAATCATAACAACATACCCGAAGAAGTCCTCCTTGAAAAACCTGGATAACTTCCAGGGGCTTTCCCAAAGGGAGAGTGGTACCATCATGAGGAAACACTTGAAGATTTAAGTTAGATAAAGCCGCGGCAAGATTCCCCACAGAACACACAACTTCAGCCGACTGGTATGATGCCCGTGTCGCCACACCTCCAGCCCTGGCCTTCTTAGCACGAGTCAAAACAGAGGGTTCGATTTTCACCATCGTCGCCTGACGACTTCCAGTAATCATCAAATCATCGCCGGATACGGTTCTGCTCGCAGACCCCTTTTTTGCGGACATACTCTTTGCTGCCTTTTGATAAGCTACGAAAGGATCATTGCTAGTATCTCCAGACATGCTTCTTGAGCCAAAGAATGTCAATCCTCACGAGTATGTAGAGCAAAGCAATCAAATGTGAAAACGCTTACCCAGAGGCTGCTACGTCGCAAGGTGCTATCACTAAGCAAGAAAGATATTTGGCGACGATCAAGAGGAAGTTGGCGTGCTCGAACCACAATATCCTCTCCCTCCGGAATGTCAGGATGCATTCCAGCTGCAAACACAACAAAGAGGGTCAGAGATCAGACAGAGCAGAATCATGCGTATCCCCTAGACCCACCTATAAAGTTCCAATGATAGGAGTGCCCAGGGAGCGCCATAAAAACGTATCGTTCCTGCCACTTTTAAATAAAAGCAGACCCCTTACGATCACTTCTCGACAGCTCCTCCACGATAGACAATCCACTATGAGGACGAAGATGGAGCTGGCCTTCATTCCCATTAAGAGGGGCCAGATGGTAGGAGTACAAAACCTCGTTAACTCTGAAGGATAGGTTTTCTAGATCGCCTAGGTTCTGAATGGCTAGGAGTAATCTCCAAGATGGAGGACCTATCGGGGAAGGAGCTGCTACGTCTTGTTCTGACCCCGCGCCTGGGTTAGGAGAGCTGTCGGATCGTGAAGCCGGAGAATCCATTCTTCTCCTCGAGCCAGCTCAATCGGTCATCGGGGACGTCAGAGAAGCGGATCGTTTGGACATGATTGATCGGTTCCTAATCGATAGATGGCGACCACAGCAGAATAAGCAAACTAATCACACCAGACAAGCTAAAGAAAGAAGGATGAGAGAAGTACCTGAGCCGAAGACGAAGAAAGGCGAGGAACAAAAGAAGAGCGTGCAGAAATATATACAAAAAAGAAGAAGCCGTTGAAATTCTTCCCTGGAAAGACGCGCATCTCACCAGATATCGGGCCGCGGGATTCAAAATTCAAAAAGATTCCTTCGCAAAAGAAAGGAAGAAAAATATCAGCCGAATCTCTGATATTAAAAGAAGAAATCATCCGGGAACGGAAAAGACTCCTATCTTTTTGGACCCGTGCGTGAACTGCATGACAAAGCTCCAGCCTTGTCATCTCCAAGAAGATAGAAGAAATTACTATCAGATATCGACTGAACACGAAGGGACCGGTCCTTACCTAGGTTCAGAATGAGTTCCGACTTGAGTGGAACCTAGGCTAACAATGAGTAACCCCGGTTGACTTGAGTGCACAGGTTATTCCCCGACTTCAATGAAAAAGTCGAGAAATAAGGGGCAAAC
>rnd-6_family-4691-LTR#LTR/Gypsy
TGTTGGGGAAAAATATCCCAGTATTATTTCCCCCAGCCTCCAGGCAGGACTCGGATCCCCGGATCCCTGGTAAATGGGTTCCCCGGGTCCCCACCAGAGGGAACCCTGGGCTCGATCCCTGGACCCTACTCCCTTCCTAGAAATGGAAAACTTCCGACAAGGAAAGCCTTCCATATTTCCGAATATGGAAGTGTTTAACCTAATGAAACCGACTTCTAGACGATTATATAAGAGCGACAACAGCCCTCAAGCAAGGGATCGACTTCTCCAAGGCTTAGAGACTAGGGTTAGACGGCTAGAATTAGGGTTCTTATAAAACATCTTGTAACGATACCTTGTTCTTGCCTATTCATCTAATAATAAGTTTCTTCAAGCTTATTTTATTATTATTCTCTTTAAACATCCTAAAACCCTTACTAAATAACCACAAACACTCGAGGTTTACCAGCTTATCCATCGTTCCGTGGTACTCTAAAAGAGCCCACACAAAAATCCCCTAACA
>rnd-1_family-328a#RC/Helitron
ATCTATTCTATTAAAACAGCAGTGTGACCCATTGATAAAAGTTATGTCCAACAATTATTTCCAACAATACATACTTAAAAAAAATTAGCCATATATTTTCTAACTGCATCTATTTAATAAAAAGCCACGATCTTCTCTCTCATCTAAACAGTTACGTTTCCTTCTATAACAAAACAGTCGGATTTATGGATTTATGATGCACAAAAATAAAACACATTCCAACCACATGTTTCTTTCGTATCTGGATTTCTTCTCAATTCATGCTATCAAAGGATCATGCTTGCTCGCCGTACAGATGACAATCACAAGCTTGATGTGGAGACAATCAATCTTTCGTCATGGTCTTAAGTTCGTCACCGTTGGCAAGCTGAGAGGATTTGGATCTCTTACACTGTCTCTTTTCCAGTTGAAGCGATGGTGGCTGAAGCGTTGATGATGGCTGAAGCGTCGAGGGTGCGGTGGAAGAGGAAGACGACAACTTAGTTAGGTTTACTTAGGTTTTTTTCGTCGGCTGTTTTTTTTGTGTATTTTGTATTTATATATTTATGTATATTTATATGTATATATATATATATGTGTGTATATAAATAAATATTGAAATCGGTTTAATAAACCTAATTAATTTATAAACCAATTTTAGTTTCATAAACCAAAACAATATTGGTAAACCAATTTCAATATGTATTATAAAAATGTCTCATTAATAATATTAATCTTTATTTTTTCAAAAAAATATTTATTATTTATTAAAGGGTTAACAAGAACCACTTGACTTTTTCTTATCGAACGAAATAATCTTAAACACATATCAGGCCGAATGATCAATTCGAATTCAAACATTTTTAAAACACTAGCATCATATTAAAAATCAAATCCAAATATTTGTAAAGATTTATTCCAGGTTAGAGAAGGTGATTTGTCGGTTACTTTTCATGATCTATTAATAAAATAGATAATCAATGTTTTGAAAATTGTACCGAACATTGATTTAGCATTGTAAATAAGTCAATGATCAGGTCCGTCCACTCAATTAAACCAAATTTTAATTTTTAATCAAATTTTAATCCCATCCTTTGAAGGGACATGTTAGAATAGATCAATAGTCATGATTATGTTATAGAATTAAAAAACACAAATATGAAAATTAAATATAAAACAAAACATATACCCGCCCTTTAAAGGGCGGGTCAAAATCTAGT
>rnd-1_family-328b#RC/Helitron
ATCTATTCTATTAAAACAGCAGTGTGACCCATTGATAAAAGTAGTGTCCAACAATTATTCACTCATAACCAACTTTAAAAAAATAAACCAACTCTTTTATAACCACATCAAAGCATATTTCGTATATTGCAACCTCTTATTTCTTTCCTATATTCATGGAACCCATGACTCCCTCTTTTTTTGGACAATAAGAACCGTAACTCCATCTAAACATCTTATGTGAACTTATAATTTATGTATTTCATTTTAAAATTGTTTTGTTTAATTAACCAATGCAGATGATGTAAAAATTATATTTTATTCTCAGTGTAGAGATTTTGGATGGGGGTGGTTCGTAGTGATTTTTTTCTACTCAGTCAAAAACACAGAATGTTGAAATTTTTTTTGTATAGTGTTAATTTGTGTAAAATCCTACTTATTCTTAATTGTTTATGGTTTTTTGTTTATAAATTTAAGAACTATGAAGAAAAAATGATGAAACAAACTAAAAAGAAGAAATAAAGAGCGGCTAAATAAAGTTTACATGGAGAGAGAGAAAGAAGAAGACTTTTTAATGCTTTGACTTTTATAATTTCTTATTGGAAAATACGAACATCATAATGAAAAAGAGATATACATCGACCTAAATAGGACGAAATTTTGGTTGTTTAGCGAATTCCAGTATTTCATTAAATAATGAACAGCTTTTAAGTGGCTCATTTAATCAATACATTTTATATTGAAAGCAAATAATATAAATCCACTTTGCAAGTCCAGTAAAATTAAAATTATTTTTATTATATAATCAAAAATCCAAACAATAAATGTACAGATGTAATAAAGTACAAAATATGAAAACTTTCAATTTATAGAAATAAAAGTATTAAAAAAAAAATAGGTTTTCAAAACTAAAAAATACGCATTTTGATTATAAAAGAATATGGATTGATGTAAAGAATAAAATTGCTTAATAATTACACAAGAATTTGGCATAATAATTAATTTAATTTATGAAACAGTTTTTAAAAAATTTAAATGCTAAAAAGGAAATTAATACACTTACAATAAAAATATAAAATTAATATATACTCACAATGTGTATATATATATATATATTTAACAAAATATATTAAAATTATTTTTTCACATTTTTTAAAAACATTGTTCATTCTTTGGGACGGGTTGTGGCAGGTTGGATTTAATATTGGTTTTCGAATATAACACTTTAAGAATTGTTTGGGTATATAGTTTATGTCTAATAGAATACGAGACTTGATTTTCCTGTCGATTCCAAAATTGGTTTTTTTATACAAATATTTTTGACTAATTATGTTAGGTAACTATTAAGAAATATAATATGTTACAGACTTAGAGGAATAAAGTTTAAAAATAATTTCTGAAATACATATAGCATAGTGTATAGTTATGCAACTTGACATATTTAATACAACTACCAAAAATTAAATTAAATTTAACTAAATTATGATTAAACACAAATATGATTGCAGAAAAACACAAATATGATTACAAAATATAAATATAAAAATTAAATGTTTCAAAAAAATAAAAACAAAAATATACCCGCCCTTCGAAGGGCGGGTCAGAATCTAGT
>rnd-1_family-320-LTR#LTR/Gypsy
TGTAATACCCAAACTTTCCAAAATAAAATAATAAATAATAATCGTGAAATCTATATTTATTAATCCTCATAAATCGTCTGCAAATATCATAAATCCGACAAATAGTCATAAATCCAAATAATGGAATAAATCTAGAAAATACGATAAAACCATAAAACCCGCAAGTCTGAAATGAAAAGAAGTAAACGCCCAAAAGCACCAATCCGATAGCAATCACTCATGCTCGACAGTCTCACCTGAAAGGGGGAGAAAAGAGGGGTGAGCAACAGGGGAGTTACTCAGTGAGGTATGGGATGTTAAACCGCAAACCACTGACTCAGTACATAGCACTACGACTATGTAGGCGTAGCTCTAGCATGAACAAACACGACACCTATTGTGCCACACATAACAACCAATGCGTTTATAGTACATAGCTATTCTTTGCACCCTGCATTCTCCTTGTACGGATATAAATATATAAATATTCATGTATACCAAAAGTATGTGTAGTACAGAAGTACTTCCCTATACTCCCACATTCTCCTCATACACAATGCTACGTAGTATAGAAGTGCTTCCCTATACTCCCGCAGCTCATACGTGGTACAGAAGTGCTTCCCTGTACGCCCCGCAATCTCAACTCAAACAATTAGCACGTAGTACAGAAGTGCTTCCCTGTACTCCCGCAGCTCATACGTGGTACAGAAGTGCTTCCCTGTACGCCCCGTAATCTCCACACAAACAGGCCAATACAGAAGTACTTCCCTGTATCCGGCTAACCAATCCATACTATATGTATACTTATATATAACTGTCTTAACATCAAACAAATCAATCAACAGTTGAATCATCTAATTTCCTATCTCCGGTTTAGACAAAGAATAAAATAAAAACAAGCAAGACTCCAGTTAGACTCGATTCACAGAGACGGAACATGTTTCGAAACTAAACTTTCCATAATGGTAGTACTAAACTAGCACGGGATTAAACGGAATAACCCTCACCTTAGCCACTGGATGAAATGGACAACGGAGGATACAGTCAACTGCAACACGAGAATTAATGGCTTAGGTCCATAAGAAACTTTCCTATAAAAATAGATTTAGGGTTTCCAAATTAGAAGACTAGGTTTATGATTTTCGGATTTGAACTGAGTTGATACACGAAATTAAAATGGGCATAACTTCCTAACTGTACCTCGGTTTGCCAATGATCTGGAAAGCTGACAACGAGACCTTTCCAACAGTATCTCGCTCGTTTTCTAAGTCAGTCGGAATAAACAGGAAAACGCTTATGAAGTTGGCTGTTCGTGGACTCGCTCTGCAGACATCAGTCCCAAATAAACAACCATAACATTTAAACCGAAATTCCAAATGATGATCCGCTTTCTGCTATAGGTAGATCTGTGAGCTTAGAATTTACCATGAAAATTTGACGTCAAAATTCTATGATTTGATAATCCGTTCCTGCTTTTCTTCAATACTGGTCTCAGATGTGTTATGCAGAAATATCCCTTGGTAAAACACACATAACTTTTAGAATACAAATCCGATTGGAGATCCGCTTTCTGTAACACGTAGAGAAAGGAGTTGGCTACTTACTCCCAGAAGATGACGGTCAATGATGGTCGTTGAGCCAACTAATGGAGGAAGAAACGTGGAGATGGCTTGAGGTGGCTAATGAAGAAGATGATGGTGATGAAAGATGGCTGCGGTACAGTTCACGTTTTAGGTTTTAAGAATAAAGAAATACTTATAATTAATATATAAGCATGTCTGGTTTACTAAACCATTAAAGAGAAATTATTTTTCAGATTGGTTTAGTTTAAATAAATAATCAAACCAAATTTTAATTATGGTTTGTTAAAACCGGGTCGTTACA
>rnd-1_family-320-I#LTR/Gypsy
ATTCTTCCCTACTTAAATAGAATTCGTCCCGAATTCAGATCTTGACTTCGCTTCTCTGTGTTGACGGTAAGAATATGATTAACCGTTGGCTCATAAAAACCTTAGGATAACTACCACTTGACCAAACTCAAACTCACAAAGCAATAAATAATCTTAGTACCAACTAGGACGAAAGTTGTCATGAACCAAAACCGATTAATACGAATTTAGTAATTAAGAAAGATTTGTTATAGAAAAACAACGTATTAAACCACAAGAATTAAAAATAACAAAAGGTACATAGTGGATCCCGGCTCAACCTCCTCTTAATCTCGTGTAGCAAAAAGTCATGGATCGATGGCTTGGCGCTTAGGCGGGGGTGAATCCTCTGCATGTTCCCTCCTCGGACAATCCCTGAAAATATGACCTGGCTGGCCACAGTTAAAGCAATCCATAGTAGCCGCTCTAGGTTCAACAATCTGTCTAACTGAATCTGCATTCAATGGTTTAAACCGGCAGTTTCTCGCCATGTGGCCTGTCCGTCCACATGAATGACACCTAATGCACTCTCCATAATGATTGCGCTTGCAACTGGTGCAGCTAGGTGGTTCTAACTCGTCCAGTGTTCTCTTTTGTGACTCTAAAGTCTTCCCAACTTTAGGCTGAGTTGATTTAAAGAGTTTCTGCTCCTCTGCCAAACCTGCTTCCTGCTCAGCAGCTTTCTCCACCAAATCCCCCAATCTGTAGTAAGTGACGACACGACATCTGTTCCGAATTTCGACTCGCATCCCACTCAAAAACTTTCTAATCAGGTCTTCTTCAGTAATACCACCTCCTGCAAACCTGCGAAGTCGGTTGAACTCAAGCTCATACTCCCTGATTGTCATGTCACCCTGGCTCACATGCTCGAAGTCACTCTTCTTCTTATCCATAGCTTCTTTTGGAAAATACTTCCTATCAAACTCCCGGATAAAATCTGCAAAGGTAAGCCTGTCAGGCCCAGGGTGGCCCAATCGCACTCCCTCCCACCACACAAGTGCATCTCCACGTAGATACTGCATAGCCAACCTAAGCGAAGCCTCTGGTGGACACTCAATAATCTCCAATTTCCGTTGCAGACTAAGCTTCCAATCATGTGCAACTGTAGCATCCACTGTTCCCCCAAAATGCTCCATATCCATGTTTCGCATCTGACTCGTGAGTCTGTAAAACCTCTCATCATAAGCACGGTAAACCGGTAAAGGTTGCTGTAAACCCTGAGGGAGCTGCTGTCCTGGAACCCCCTGCACAGGAACCTGAGGAATATGCATCTGCGGCGGTGGATCCTGTTGTGGTGGGATCTGCTGCGGTGGAATCTCCTGCGGTGGAATCTGTTGACCAGCAGCCAACTGACGGGCAACTTCCTGTGCTGCTACACGAGTAGCTTCTTGTGCAGCTACACGAGCAGCTTCCTGGGTAACCTGTTGAATAGCAGTCTGAGCAGCCTGGGTAGCTGCCTGCTGAACCATCTGCATGAGCGCAGCCTGGTCGAACTGTGGGGATGCATGCTGCACACCCTCTGCCTGAACACCCCCTGCAGCACCCTGCTCATCCACAACTTCACGAGCATCAGCTCTGACCCTAACGGTGCGAGTACGCTTACCTCCTCTTTTTGGCGGCATCTGAATAGAGAATGGACGACACTATTAATTTATGTTAGCTGAACCATCTGCATGAGCGCAGCCTGGTCGAACTGTGGGGATGCATGCTGCACACCCTCTGCCTGAACACCCCCTGCAGCACCCTGCTCATCCACAACTTCACGAGCATCAGCTCTGACCCTAACGGTGCGAGTACGCTTACCTCCTCTTTTTGGCGGCATCTGAATAGAGAATGGACGACACTATTAATTTATGTTAAATCGGAACACTATCGATTACTGAAAAATAACCAAACAGAAAGGTGCTATATTTTTATTTTTCTTGTAAAATTGCCAACCCCATAAATATTTCAAAATCGTCCAAAAACCGATTAAAACAAAATCCCACAAATCGCCATCCCGGGTCGGAGCCGGGACAGAATCCCGCTCTGATACCAAAT
>rnd-4_family-1010#MITE/hAT
CAGTGGCGGAGCTAGATCTCACGTTTATATGGGTCATAACTCATTTATTAGAGACAAAAATATACATCTATGTGGTTTGAACCTAGGAACATGTGGGTCAATAGGAGAGATCTTGACCAAATTACCACAATAGCAACATGTAAAATAGCCTTACAAGTTTATATTTATTAATTTCACATGGGTCATTTGACCACCATGCTTCTAAGGTGGCTCCGCCACTG
>rnd-6_family-7279#MITE/Mutator
GAATTAAATGCTCCAGTACTCCTCTATGAAAAAAAAAGTTCTCCGATACTCTCCATCTGAAATTTATTTTATTTTTATTTATTTTTAATTCGAAATCTGACTAAAAACCCAATATATCATTAATGAATATAGTTATTTACAGATTATGCCATTAAACCTAATTTTCTTCCTTATCTCTACAGATCTAGATCTATCTTTCATTTTTCATCTTCTTTCTTTCTCTCTTCTCTTTTTTTCTCTCTTCTCTTTCATTCATTCTTTCATTCAAATCTTTTTTTTTTCGAATCTGTTTTTCTCTCTGTTTCTCTTGTTTTATTTTCGATTTTCATCTGTACTGATTGTTCCGTTTTTAATCTTAGTTTTCTCTATATTTTTTTTGCTCTTCTTTGAATCTAGATCTATCTTTCATTCTTCATCTACTGATTTTTCTGTTTTTTTCTTTGTTCTTCTTTGAATCTCAATTGTTTTTTCATTTTCTTCTCCACATTTTCCTTCTTCTTCTCTACCTACTACTTCGTTTATTCTCCGCATCAACTTCAGTCTGATTTTTGGTATTATCGGTTTTTAAGATCCAGAAACGCATATATCAAAGTAGAACACGGAAGTAAAACTACAAACCCAGAAAAACAATTTTACCAGGTTATACTATTGTGTAACTTGGTAAAACTGTATAACTAGGTTATAATCTTACTAAGTTGTATTTTTTGACAAATGTACAACTTGGTAAAACTACAACCTAGTTATACAGTTTTACCAAATTATACTACTTTGTAACTTGGTAAAACTGTATAACTAGGTGATAGTTTACCAAGTTGTACCTTGACAAATGTACAACTTGGTAAAACTATAACCTAGTTATACCAGTCTTGAGGTATAACTTGGTGAAACTAGGTTATAGGTACACCAAAAATATAATTTGACAATGATATAACTTGGTTCAACTTTCACTAAAATTCAAAATTCAAATTTTAAATTTGATACCTAAAATTCAAAATTCAAATTTTCAATTGAGGAGGGAAAATGTAAGGGCAAAATTGAAAATCTATTATTTCATGAAGAGTAGAGAGTATGTCAGATTTTGTAAGAGTACCTCAGATCACATTTTGCCTCATTAAGAGTATATGAAATTTTTACTC
>rnd-4_family-2637#LINE/L1
TAAAAAGTTAAAAACAACACGCGCCTTTGTACGCGCCCCCTAATAGCGATTAGAAAGGCAAACCCTAACTCACTTCCCGACTTGAAATTCGGCAAGCTCCGGTGTGATCGCTGCTGATAGACTAGTTCCAGAGCCTTCTCTACTCCTATTCACCAACCTCTCTCCTGTTCTCGCCATGGAGTCTGGGATTGAAGCTCCTCCGCCTTCGTCACTTTTGCAGAACATCAACTCTGTAATCAGTGGCTCTCCGTCGGCTCCGATGGATTCGAACAATGGATCTCCTGTAGTCGCCAACTCTCTGTCTCTTCCCACGTCATCCTCACCGTTGTCGCGGTCTTTGTCTATGCCATCGACTCTGTCTTCATCAGCTTTGTTGACTGCTGAAACCTCTCAAGACCGAACCGTAGATCTTCCTCTGGGTTCAGGTTCTGTTCTTGTTCAAGCTTGTGATCCTCCTTCTTAGTTGATGGCACCAGCTAGTGTCAGAGTTCAAGAAACATCTACAACTTCAGAAGGCAATGTCACGCTTGGTTCTCAAGATGATTGCAGTGCTCCGTCTGTCATTAACTCTATCATTAACAGTTCGGAGTCAGCTCAGTCGCAGCAACAGGAAACTATAACTTCTGATGTCATTGATGCACAAACAACGCCATCTGAAAATTCTACTCAAGCTACAACTACATTCATCCCTACATTGAGAGCTTGGGCAAAGCCTCTTCTTTTCAAACCTCCTGCTACTCCTCCTGAACCATCAACTCCTCAAAACTATGATCCAACACTAATTGGGAATCAGTTAGCAGCTCTCTGGCCGTTCTTAACAGATGAGATCTTAAACAAGAAACCAAAGAGCAAGCATCCAACTCGTACTCTTCAGCCTCCGATTGAGAAGCTTCCTCCACCGGAGCTAAAACCTGATGGTAGTCTTCGATTCCCTTGGGCCGCAAGATTAAGTCCTCAATCTCGAAACCTTTACCGGGCAGCCACTCCAACTTACAGGCTTGATGGTACACCAAAGTGCTTAAGCTTGGTCCGGAGAATAAAGATGAGTATATCATCGGCAAGTTTCACAGGTGTTCTCTTCCCCCAGGTGGTCTGGTTCATGCGGTGGTAAATAGAATCTGGGGAAGAAGCTGTAAGATTAGTTGCAAAAAACTTGGTGAGTCGTCATTCATGTTTCGTATCCCGCACGAACCTACTCGTCATTGGGTTATTCAAAGAGGTGTGTGGCATATAGATGACTGCTTGCTTTTCGTTCTACCGTGGACTCCAGAAGGCTCTTTCAAAATCCCGGAAATCTCTACTCTTCCGGTATGGGTAAATTTGAAGAATATTCCTGATTGTTGCTACTCGAGATTAGGAATAAGTCATGTTGCTTCAGGACTTGGAGAACCTATTCTTACACACAAGCCTCGACTTGATCCAACCAGTATGGGTGAAGCAATAGTTTTAGTTGAGATGGAGCTGGATAGAGATTTTCCGAAGCTTATTGCACTTGATGATAAGCAAGGTAGTATATTTCTTGTTGATGTTGAATATACGTGGATTCCATCAGATTAGGAATAAGTCATGTTGCTTCAGGACTTGGAGAACCTATTCTTACACACAAGCCTCGACTTGATCCAACCAGTATGGGTGAAGCAATAGTTTTAGTTGAGATGGAGCTGGATAGAGATTTTCCGAAGCTTATTGCACTTGATGATAAGCAAGGTAGTATATTTCTTGTTGATGTTGAATATACGTGGATTCCATCTACGTGTGAAAGATGTGGTAGACTTGGCCACAAAGCAAAGAGATGCCTCTTACATTCTAAGCCGGCTAACGATTCAGCCGTGCTGCCACAGACAAAAGATGTTCCTAGTGAGATCCCTGTTGTGGATATTGATCTTATTCTACATGAAAAGGATACTTCGGCTTCACCATCATCGGCTATGCATCCAAAGGATCCAAAAGCTATTGAAAACCTATTGATTCCTACTCCAGAGTCGGGCCACGTCTTAGAAGAGGTACGCCTTGTCGCTGTGCTTGGAACTTTATCTCCTTCTTCTCATTCACAACAAGAGAAGCCCATTGTTCCGCTTAAATCAGTTCCTGCTTACTCCACATTAGTAGATGCACAGTCTACTCCCACTTATTCACAGATTATGGAAACCTCTCCATCAAGTATTATCAATAACAAGGTCCTAGAGTCCTCTGTTATTGATCCTTTAACCACATCAACTAATCATTGTGCCTTTGAGAGTCCTTCTCGTTTTACAGTGTTAGAAGAAGTGGATGAAGCTGAAATTGAGCTTTCAAACTCGTTCAGCTTGACTAGAGGTGGGAGAGAGTCAAAGCCTCCCATCAAGTACCAAAACATGGAATGGAAGTCAGTTCGAGGGACCTAGAGTCCTCTGTTATTGATCCTTTAACCACATCAACTAATCATTGTGCCTTTGAGAGTCCTTCTCGTTTTACAGTGTTAGAAGAAGTGGATGAAGCTGAAATTGAGCTTTCAAACTCGTTCAGCTTGACTAGAGGTGGGAGAGAGTCAAAGCCTCCCATCAAGTACCAAAACATGGAATGGAAGTCAGTTCGAGGGAGAGGAAACCGTGGCCGACGAGGCCGTGGCTCCTATCATTAGCTAGTGTCCTTCTCACCATCAATGGTTTATCTAGTCTCAACCTTTGTTGTTTCATTGGTTTGAGATTCACTCTTACATGAAACTTGTTTCATTCCAGCTTTTCCAAACTATAAGATTTCCAATCTTATCTTGTAATAGTTTAAGTTTTAAATTGAAAGCCCTTAGTTCAAAAAAAAA
>rnd-1_family-334#RC/Helitron
ATCTAATATGCGCACATTTACATCGCATCAAACCTTATGCTTCATGTAAACAATAGTACAAATTGATACAAATCCATGTGCATATATATTAAAGATTTCAAAATTTGGAGTGGGCCATGGGGCACGGTTGCACTGACCACCCCCAATACTAAGCCTCCCCTGGATCCGGGTTCAGTTATTTATTGGGCTTGCTTATTTCCCCTTGCACAACATCCAACTTTCTTTGCACGATTGCTTTTCCTGCGAAACAAATGGTTTCACTTCTAGATACATAACAAAGAATAAGCTCTCATAAATAATCTTAAATGCAATCAAATAATTTCCTACATCACTTTTCATATGTTGCAAAGCAAAGTAGGTATCAGTGACATCCTTTCACATATCAATGGACATGTAATTAAGTAATACAGTTTATCTTTTAGGCTTAGATGTCTTTTACCGTCGCTTCTTTAAAAAAAAAAAATTCATTGATGGAACACGTAAATAACAAGAACAACATGACCTTATACCAACCACAAACTGGGTGTTCCAAGAAAAAAAACACAAACTGCAACATATAACGTAGTTTCAAATTACTTTCCCTCATATTATTCATTTCTATTTGTTGTTGTTTTTCAAGAATTACAAACGTCAATGTCTCTTTCTTTTCGTACACTGTAAACACTAAAAGATTTGTATTATTATTATTTTTTGTTTAAAACAATACTAAAAGCCCCATATAGTGAGCAATTAGGCTATCCACATCAGCAATTATAATCAACCAATCACAACATTTTGTTTTGACACATCAGATGGGCTCAGATAGATGGGCTCAAATGCTTAATTTTTACATCGCATAATAATAATGCCCTTTGCTACGCTATCTAATATGCGCACATTTACATCGCATCAAACCTTATGCTTCATGTAAACAATAGTACAAATTGATACAAATCCATGTGCATATATATTAAAGATTTCAAAATTTGGAGTGGGCCATGGGGCACGGTTGCACTGACCACCCCCAATACTAAGCCTCCCCTGGATCCGGGTTCAGTTATTTATTGGGCTTGCTTATTTCCCCTTGCACAACATCCAACTTTCTTTGCACGATTGCTTTTCCTGCGAAACAAATGGTTTCACTTCTAGATACATAACAAAGAATAAGCTCTCATAAATAATCTTAAATGCAATCAAATAATTTCCTACATCACTTTTCATATGTTGCAAAGCAAAGTAGGTATCAGTGACATCCTTTCACATATCAATGGACATGTAATTAAGTAATACAGTTTATCTTTTAGGCTTAGATGTCTTTTACCGTCGCTTCTTTAAAAAAAAAAAATTCATTGATGGAACACGTAAATAACAAGAACAACATGACCTTATACCAACCACAAACTGGGTGTTCCAAGAAAAAAAACACAAACTGCAACATATAACGTAGTTTCAAATTACTTTCCCTCATATTATTCATTTCTATTTGTTGTTGTTTTTCAAGAATTACAAACGTCAATGTCTCTTTCTTTTCGTACACTGTAAACACTAAAAGATTTGTATTATTATTATTTTTTGTTTAAAACAATACTAAAAGCCCCATATAGTGAGCAATTAGGCTATCCACATCAGCAATTATAATCAACCAATCACAACATTTTGTTTTGACACATCAGATGGGCTCAGATAGATGGGCTCAAATGCTTAATTTTTACATCGCATAATAATAATGCCCTTTGCTACGCTATCTAATATGCGCACATTTACATCGCATCAAACCTTATGCTTCATGTAAACAATAGTACAAATTGATACAAATCCATGTGCATATATATTAAAGATTTCAAAATTTGGAGTGGGCCATGGGGCACGGTTGCACTGACCACCCCCAATACTAAGCCTCCCCTGGATCCGGGTTCAGTTATTTATTGGGCTTGCTTATTTCCCCTTGCACAACATCCAACTTTCTTTGCACGATTGCTTTTCCTGCGAAACAAATGGTTTCACTTCTAGATACATAACAAAGAATAAGCTCTCATAAATAATCTTAAATGCAATCAAATAATTTCCTACATCACTTTTCATATGTTGCAAAGCAAAGTAGGTATCAGTGACATCCTTTCACATATCAATGGACATGTAATTAAGTAATACAGTTTATCTTTTAGGCTTAGATGTCTTTTACCGTCGCTTCTTTAAAAAAAAAAAATTCATTGATGGAACACGTAAATAACAAGAACAACATGACCTTATACCAACCACAAACTGGGTGTTCCAAGAAAAAAAACACAAACTGCAACATATAACGTAGTTTCAAATTACTTTCCCTCATATTATTCATTTCTATTTGTTGTTGTTTTTCAAGAATTACAAACGTCAATGTCTCTTTCTTTTCGTACACTGTAAACACTAAAAGATTTGTATTATTATTATTTTTTGTTTAAAACAATACTAAAAGCCCCATATAGTGAGCAATTAGGCTATCCACATCAGCAATTATAATCAACCAATCACAACATTTTGTTTTGACACATCAGATGGGCTCAGATAGATGGGCTCAAATGCTTAATTTTTACATCGCATAATAATAATGCCCTTTGCTACGCTATCTAATATGCGCACATTTACATCGCATCAAACCTTATGCTTCATGTAAACAATAGTACAAATTGATACAAATCCATGTGCATATATATTAAAGATTTCAAAATTTGGAGTGGGCCATGGGGCACGGTTGCACTGACCACCCCCAATACTAAGCCTCCCCTGGATCCGGGTTCAGTTATTTATTGGGCTTGCTTATTTCCCCTTGCACAACATCCAACTTTCTTTGCACGATTGCTTTTCCTGCGAAACAAATGGTTTCACTTCTAGATACATAACAAAGAATAAGCTCTCATAAATAATCTTAAATGCAATCAAATAATTTCCTACATCACTTTTCATATGTTGCAAAGCAAAGTAGGTATCAGTGACATCCTTTCACATATCAATGGACATGTAATTAAGTAATACAGTTTATCTTTTAGGCTTAGATGTCTTTTACCGTCGCTTCTTTAAAAAAAAAAAATTCATTGATGGAACACGTAAATAACAAGAACAACATGACCTTATACCAACCACAAACTGGGTGTTCCAAGAAAAAAAACACAAACTGCAACATATAACGTAGTTTCAAATTACTTTCCCTCATATTATTCATTTCTATTTGTTGTTGTTTTTCAAGAATTACAAACGTCAATGTCTCTTTCTTTTCGTACACTGTAAACACTAAAAGATTTGTATTATTATTATTTTTTGTTTAAAACAATACTAAAAGCCCCATATAGTGAGCAATTAGGCTATCCACATCAGCAATTATAATCAACCAATCACAACATTTTGTTTTGACACATCAGATTTTTTTCGTTTTCCCACAATTGATTTTTTTTTTTAAAGAAGCGACGGTAAAAGACATCTAAGCCTAAAAGATAAACTGTATTACCATATAACGTAGTTTCAAATTACTTTCCCTCATATTATTCATTTCTATTTGTTGTTGTTTTTCAAGAATTACAAACGTCAATGTCTCTTTCTTTTCGTACACTGTAAACACTAAAAGATTTGTATTATTATTATTTTTTGTTTAAAATTTGTATCATTAAACTATTTTATATTAAAACTATTTTTTTGACATGCAATTCACCATTGATAAAAAAAAAATTTAGTATCGTCAGTCCATTAATTGTAGATTAAGATATCAACATATAGTGATGTATTCGTATATGGAAGCAGCCTTGGACATCGTGGTGGATTTGTTGTTATCCAGTTGTCTGATATTATAGTCGATGTGCCGTCTCGAATTGTTTTATATAACTCTTTTTGTATCAACAACTTCCGACTAAACAATTTGTTGCAAATAGCACTGAAGTATTTTTAAAACATCGTCATTTTAATACCCGGTATAATAATGACTTTGGTCTGTGATTTATATGTGATGTGNNNNNNNNNNNNNNNNNNNNNNNNNNNNNNNNNNNNNNNNNNNNNNNNNNNNNNNNNNNNNNNNNNNNNNNNNNNNNNNNNNNNNNNNNNNNNNNNNNNNNNNNNNNNNNNNNNNNNNNNNNNNNNNNNNNNNNNNNNNNNNNNNNNNNNNNNNNNNNNNNNNNNNNNNNNNNNNNNNNNNNNNNNNNNNNNNNNNNNNNNNNNNNNNNNNNNNNNNNNNNNNNNNNNNNNNNNNNNNNNNNNNNNNNNNNNNNNNNNNNNNNNNNNNNNNNNNNNNNNNNNNNNNNNNNNNNNNNNNNNNNNNNNNNNNNNNNNNNNNNNNNNNNNNNNNNNNNNNNNNNNNNNNNNNNNNNNNNNNNNNNNNNNNNNNNNNNNNNNNNNNNNNNNNNNNNNNNNNNNNNNNNNNNNNNNNNNNNNNNNNNNNNNNNNNNNNNNNNNNNNNNNNNNNNNNNNNNNNNNNNNNNNNNNNNNNNNNNNNNNNNNNNNNNNNNNNNNNNNNNNNNNNNNNNNNNNNNNNNNNNNNNNNNNNNNNNNNNNNNNNNNNNNNNNNNNNNNNNNNNNNNNNNNNNNNNNNNNNNNNNNNNNNNNNNNNNNNNNNNNNNNNNNNNNNNNNNNNNNNNNNGTAGCCCATGTAAGAAGAAGAAGAAACCAACATATATGCGATAATAAGTTATTAAGGAAAATTTGGAATAGATAATGCTATTCAGAATTTGGCCAATACATTTGGTTAGTAGACCTCTTTAAAATTTGTTGACCGGTCTTCGTTNNNNNNNNNNNNNNNNNNNNNNNNNNNNNNNNNNNNNNNNNNNNNNNNNNNNNNNNNNNNNNNNNNNNNNNNNNNNNNNNNGATCATCTTCCTTTTTTGTTCCTTGCACAAGTATTTTAGAGTAGTGAACTAATAGATGAGGGTCCTCCAATGTTTCTTTGATTCCAAATTGTTTGTATGTTCCAGAGTTGAATCTTAAGAGTTTATGATTGCATTTCTCTCTTATGCAATCCCAGTCAATATGTTACTATTTCAGAACGTTTTGAGCAGCTTCAGGATCACTGCTGATTCTTCACATATAGGTATTATCTTCTCTTCCCCTTGCTAAAGTTTTGAGATTCCAGTTGTTCACTCATGTCTAGCTGCTACCTAATATCTACTTTCCGTTTCAAACTTAATTGTCGTTGTTGTTCTTTCTANNNNNNNNNNNNNNNNNNNNNNNNNNNNNNNNNNNNNNNNNNNNNNNNNNNNNNNNNNNNNNNNNNNNNNNNNNNNNNNNNNNNNAACATCTACGCCAATAATCATTTCAGGAAGATTGGTAATTGTCTCTGTCTTCTCTTATTACGAATGATACATCTCAAATGTGATTTGCCTATGAATTAATTATCTTATGATGATAACAAAAAACTTATACGAATACCCGGGCGTAGCCCGGAAAAAGTCCCTAGT
>rnd-1_family-536#SINE
TTTTTTTTTGGTAAAATGTTAAATATTATACCAATTTTCAATTTTAGACAGACTTTACAACAGATAACAAGTAGCGGAAACTGAATCAACAACACAACAAGAAAACAAACTACGAACAACAAGCAAGGACCAAACCGAACAGCAATGCAGCATAACCGGTAAAATGGAGTGATAGCGAGACGAGGTAGGACCTTACAACCCTGAAACTAGATGAGAAGACCGGGTAGTTGCCGCGAGCTACCGAGAGAAGGGTGCCCTCAAACCCTGAATGCTACAGTTCCTACAGCTTTTAACCGATTAACCCATAACGAACCAGAGCGAAGAATCCAACCACGAACAAAGAGCAGGCAAGATAAAAGAGACCACCGGCAGTACGAGGAAGAGCCGAAGACTGACGATGCCGTCGTTCAGTAGATTACGCCGGAGATTACAGCCTCCATTGCATTCCACCGGGACCGTATACACCCATTTAACCATAACCCGAAGCGAATATGTATCGGAAGACGGACAACTCCTCTGGAAGAGACAAAACCGAAGCCACACTCGAAGACCGCAGACTAAATACCACACCAAGAAACACAAACTAACCGGAAATTGCTGCCAAGCCATGAACACAAACCTGCTGAGTTTATTTGAGTAAAGCTAGCAACGTAGCAGGCTACAAACGTCGTTACCACAAAGATCTGAACGGGCAAGGAAACACACAGGGCCTAAGCAAGCTGAAGCACACCACTGAAACCCCACTCTACGCGACGCCACAAGGGAGCTCGGACCAACAGACGGACGTCTCCGTCACCGGCGAGACCCACGCGCACCAACCGTCAGAGAACATGACGGAGTCACCTCAGATAGAGTAGAGAGAACTCGAGTCACCATAAACCGGCGCCACAAACCCTCACGGGTTACCGAGATCTGGCGAACCCTAGAACCCCAACTCCCCACGCAGCCACATACACCACCAGACGCAACACATGAGGTGAAAAGAGACTGTTGAAGAGCTTAACGACACTGCACGCGCCACCAACTCGGTGAAGCTTTACTGGATCTCGGGAAAAACGCTGGAAAACTCCGATTCAGACAAGGGTACATCACGGCAGTGGAAGGAACCGTCCTCTAGCTACCCCGCCGCCGATAACCCGAGATCTGTGGTTGGAGTGACCAGATCTGAGAAACAGCCGAACAACACCCTCACCGAAGAACAACGTAGAAGACAGAAGAGAGGCAAAGAAGAACGCAAACAGAGGAGAGGCAAGGTCCGGCGGCCACAAGGAGGTGGCTAATGGTGAAGAGAAAACCCTAAGGTAGAGAGACGGGAGAGAAAACGTGTTTAGGAAACCCGAGATCTGTGGTTGGAGTGACCAGATCTGAGAAACAGCCGAACAACACCCTCACCGAAGAACAACGTAGAAGACAGAAGAGAGGCAAAGAAGAACGCAAACAGAGGAGAGGCAAGGTCCGGCGGCCACAAGGAGGTGGCTAATGGTGAAGAGAAAACCCTAAGGTAGAGAGACGGGAGAGAAAACGTGTTTAGGAGAGAGAGAAACTTCCTTTAGGATGGTTCTTGTCCTCCGACACCTCCAT
>rnd-6_family-8350-I#LTR/Copia
TATGGTATCAGAGCCAGGTTCGTGAGAATCTGAGTTCGTTGTTGACTCTTTGAGGATTCAAGATTGAACCTTTGAGAGATCAAGTGAGTGTGTTTGAAGGTTTCTTTGAAGTTCCAAGCTCAAGGTCGACTCTTTGTGACTTGGTGATACTTTGAGGGTTCATTTGAGGACTCAAGAGTGAAGGTGTGTTCTGGAGAGCTGCGTGAGTTCTCAGTACAAGATCTAGTCTTTTGTTCAAGCTGTAGACGTCAAGCTGTTCAAAATGGAGAGTGGCATGAAGATGAAGGTCGCGGTGACATTCAAAGGGAGCAACTACCTAGTCTGGTCTAGGATGGTGAAGACTGCTGTGGGAAGCAAGGGTCTATGGAAGCATATCACATCTGGTGAGGCTCCAATGGCGATTACCCAAGGAGGTGATAAGGAGAGCCCCACGGAGAGTGATGTTGAGAAGTGGCAACAAGAAGACATGATGGTGATGTCAGTTCTTCATGCTTCCTTAGAGCCGGCGATCCTAGATGCTTACAGCTACTGTGAGACAGCCAAGGAGCTGTGGGATACTCTGAAGAAAGTGTATGGAAACACTTCTAATCTGAACAGAGTGTTTGAAGTGAAGAAGGCTATCAACAGCTTGACACAGGAGGACATGGAGTTCACTAAGCACTTAGGGAGGTTCAGAGCCCTTTGGTCCGAACTAGAGATGCTGAGGCCAGGCACAACCAACCTAGATGAGCTGGCTGAGAGACGCGAGCAGGATAAGGTGTTTGGGTTGCTGCTCACGTTGAATCCAAGCTACAACAGCCTCATCAAACACATTCTGAGGTCCGGAAAGTTACCTGATCTTGAGGACGTGTGTGCGCAAGTTCAGAAGGAGGAAGGGTCTATTGGTCTCTTTGGAGGGAAGGGAGACTTGTCTCTTGCAAATGCTGCGCAATCTGACCGAGAAGAGACTCCACAAGCCAACAAGGCCGCACACAACAAGTATGAGGACAGGAGGTTCAATGGGAACTGTGATCATTGCAAGAAGCATGGCCACAAGAAGAGCCAGTGTTGGATACTCCACCCACACCTCAAACCGGCAAAGTTCATGAAGGAAAGGGAAGCAAGAGCTCACATGACTGACGGGTCAAGTGGAGCTGGGCCATCTAACCGAGGAGCTGAAGTGGAGAACCGTGAAGGTGATGGCAAGTCTCTGGTGGCGTACATGGGAGCTCCTAACAGCCGCAACAATGATCAGGACTTCATAAGGAAGGCTGACATTGATGCACTCATCAAGATGTTCAAGGATAACGGTAACATCTATGGTTATTCTTATGGTGCTTCCATGATTGCTAGGACTGTAGAAATGACTCCTAATGTGGCTGAGATTGCTAGGACTGATAGTAAAGTTGGAACTGAGCATTACCTTGATAGAAATGCTAGGATTGATGCATATAGATCACCAATTAGCCTTTGCCATAATGCTAGCAATGCATCTAAGCCATTAATTGTTGATTCTGGTGCATCTCATCATATGATTAGTGACACCAACCTGATTAAAGATATAGAACCTACTAATGGATGTGTGATGATTGCAAATGGGGATAAGATACCTATTAAGGGAATAGGAAACTTAAAGCTATTTGATAAGAACACTAGAGCATTTTACATTCCGGAATTCACATCAAACCTTCTTTCAGTTAAGAAATGCACTACTGATTTGAATTGCAATGTTATATTCAGTCCTAATGATGTGAAGTTTCAGGATATTGAGAGCAGCCAATTGATTGGAAAAGGAGTTACAAAAGGAGATTTATACATGCTTGAGAAGCGTGATCATGCTTCCAACTATAACTGCTCATTTACTTCTGCTTCTAGTTTAAATAAAGATGCATTGTGGCATGCTAGATTAGGACATCCTCATGGGAGAGCTTTGAACTTGATGTTACCAGGTGTTGTTTTTGAAAATAAGGATTGTGAAGCTTGCATTTTAGGCAAGCATTGTAAGAATGTGTTTCCAAGAACATCTACTGTTTATGAAAATTGCTTTGATTTGATTCATACTGATGTGTGGACTGCACCTAGCTTATCTAGAGATAATCATAAGTACTTTGTCACATTCATTGATGAAAAATCTAAATACACCTGGTTAACACTAATTCCATCAAAAGATAGGGTGATAGATGCATTTAAGAACTTTCAAGCTTATGTGACTAACCATTATCATGCTAAGATTAAAATTTTGAGATCAGATAATGGAGGAGAGTACACAAGCTATGCATTCAAGAGTCATCTAGATCATCATGGAATCCTTCATCAAACAAGCTGTCCTTACACACCTCAACAGAATGGTGTGGCCGAGAGAAAGAACAGACACTTGATGGAGGTGGCTCGGTCCCTGATGTTCCAAGCAAATGTACCTAAGAGGTTTTGGAGTGATGCTGTGGCTACTGCTTGTTATCTAATCAACCGGATTCCAACAAAGGTGTTGAAGGATCAAGCACCATTTGAAGTTCTGAACAAGCACAAGCCATCATTGGAGCACATGAGAATCTTTGGATGTCTTATGCTATGTTCTAGTACCAGGGGAGTTGAGAAACAAGCTTGAAGCAAGAAGCAGAAAGGCAATGTTCATTGGCTACTCAACAACTCAAAAGGGATATAAGTGTTATGATCCAGAAACACGAAGGGTACTTGCTTCTAGAGATGTGAAGTTCATTGAAGAAAGAGTACTATGAGGAGAAGAATCAAGAGGACTTGAAGGATCTTACATTACATAAAGCCAGAGTCTTAAGGATTATTTTGGAAGGTCTAGGCATTAAGATGACCCAGGATCAGACCACAGGTGGTGGAACCCAACAAGAGAGCTCAACTGCACCTATTGGAGCTGCTCAAACACCTCACCATGATCGTGAGGGGGGAAATGAGCCTGAAGTTCAAGAAAGTGGCCAAGAAGGAGCCGGCTTGAATGAGGAAGGAGGAGAGTTCAACTCAGGTTCTCATCATCAAGGTGAGCAAAGCCAAGAAGATGAAGAACCTCAGAATGAAGTACAGGAACCGAGTGCACAAGCTGAGCCGGTTCAAGAGCAAGAACAACCAGTATTGAGGAGAAGCACAAGGCTGAGAAAGGNNNNNNNNNNNNNGGTAAACACGCGAGTGTACTACAATGCCCAAGCTGTGGAGCATCCTTCTCAAGCTGTGTGCTCCTTTGCTCAATACCCTGAAGAACATTGTGCTTTCATTGTAAACTTGGATGAGAGTTATGTGCCAAGGACTTATGAAGAAGCTATGTTAGACAAGGAATGGAAAGAATCAGTGGGAGCTGAAGCAGGTGCTATGATCAAGAATGATACATGGTATGAGAGTGAGCTGCCTAAGGGAAAGAAGGCTGTATCTAGTAGATGGATCTTCACAATCAAGTATCTAGCAAATGGACAGATTGATAGGAAGAAGACCAGACTGGTTGCAAGAGGATTTACACAGACCTATGGAGAGGATTACATTGAGACATTTGCACCAGTAGCTAAGCTACATACAATCCGGATTGTATTAAGCTTGGCTGTGAACCTTGGATGGGGCTTATGGCAAATGGATGTGAAGAATGCCTTCCTACAAGGAGAACTTGAGGATGAAGTCTATATGTATCCTCCACCAGGCTTGGAACACTTAGTGAAGAAGGGAAATGTGTTGAGATTGAAGAAAGCTATTTATGGGTTGAAGCAATCACCAAGAGCTTGGTACAACAAGCTGAGCACTACCCTTAATGGCCGAGGCTTCAAGAAGTCTGAGCTAGATCACACTCTCTTCACTCTCACTACTCCCTCAGGTATGATTGCACTCCTTGTGTATGTTGATGATATCATTATCACAGGAAGTGATAAGGAAGGTATCATAGCAACCAAGGAGTTCCTTAAATCCATGTTTGAGATTAAAGACTTGGGAGAAATGAAATACTTTCTTGGAATTGAGATATGTAGATCCAAGGAAGGTTTATTCATGTCCCAAAGGAAGTATACACTTGATCTTTTGAAAGGTGCAGGTGCTTATGGAGGCAAGACAGCAAGGATGCCTATGGAGGATGGTTACAAAGTCCCACGAGAGGGGGAGATTGAAGACAGCAAACCTTACCAGGATCCTAAACTCTATAGAAAGCTAGTTGGCAAGTTGATTTATCTTACCATTACTAGACCTGATATTTGCTTTGCTGTGAATCAGGTGAGTCAACACATGCAAGTGCCTAAGGAACATCATTGGCGCATGGTGGAGAGGATCTTGATGTATCTCAACGGCTCACCTGATCAAGGAGTATGGATGGGCTGCAATGGAAGCACTGAAGTGGTGGGATACTGTGATGCGGATTGGGCTGGTGATAGAGCAGACAGGAGATCAACCACAGGCTATTGCACATTCATTGGAGGCAACTTGGTGACTTGGAAGAGTAAGAAGCAGAAGGTGGTGTCTTGCTCAAGTGCAGAAGCTGAGTATAGAGCTATGCTGAAGCTCACCAACGAGTTAGTGTGGATCAAAGGCATCTTGAAGCATTTGGAGATTGATCAAGCCACGCCAATGACAATGCATTGTGATAATCAAGCTGCCATTCACATTGCATCCAACTCGGTGTTCCATGAGAGAACCAAGCACATTGAGGTTGATTGCCACAAGGTGAGACAGATGATTGTGCTTGGAGTGATCTTACCTTGCTATACGAGAAGTGAAGATCAGCTAGCGGATGTGTTCACCAAGGCTGCAAGACAAAAGACAATGGAGTCCATTCACATCAGGTTGGGCCTCATTGATCTTGGGAAGAGAAGGAGCTAATCCCCTTAGCTGCAAGGTCTTTACTCTTTTTCCCTCATCAAAGTTTTATCCCATTGGGTTTTCTT
>rnd-6_family-8350-LTR#LTR/Copia
TGTTGAGATGAGGAGTTAATCTATGAAGGCTTGGGAACCTTGGGAAGAAGGAATGAGGAGAAGAAGGCATGAAGAGGAGTTAGGCCGAGGCAAGACCGTACAGGCCGTACAATGGCCGTACCATCCGTACGAGTATGGATCAACCAAAGCTCATGAATGGGAAGTTACTCTACCTTGAGGTAAAAGGTAACTTGGAAGGAGTTAACCTTGGGAGTTACTGATCAGACCGTTGAAGAAAGGATAAGGCCGCGGCTTGACAGGCTGTATGCAGCTGGAAAGGGAAAGCAACCTTATCCATTCCGGTCACACATGTGAAGCTCCTCATTGGCTTAGTTTGAATTAGGCGCTCCTCTTCTCCTTGACTACACATGCTTGCTTACTTTATCCTTATGAAAGCCCTAGGATCTAAAGACTATATATTGTAAACTCTCTCATTAATAAAAGATTAGACAGTTCTAAACAATCTTTCTCTTTACTCATTTCATCATGATTCTCCATTAGTCTCTAATCAGTTTCCTAAATCTCTTATTCTCTTCCTTAATCTCTATTCTAAACTCAGATTACTCTTTATATTCCTAAAAGTCA
>rnd-1_family-169#SINE
TGACCGGGTGATTGTGGTCGAGTGGTAAGGAGACGGGGCTGAGACACCAACATGTTTCAGGTTCGATCCACCTGCTGCGCGAAACTAAGTCACAATTATCCTGGTCACCCAACACGGATATGGGTCCATGCTTTAGGGCCCATTTGAATACCCGGAGAGAGGGTCTATCCGTGGGCTGCACCTCCCCTTGGGGATTAGTCTGGGCCTCTCCATGGGCCTGGGATACCCCCAGGTTAATCAAAAAAAAAAAAAAAAAAAA
>rnd-1_family-234#RC/Helitron
ATCCTACTATATAAAAGGAGCTAAATCCTAGCTTCCTAAGCCTTGCCACATGAACAAAATAATCAGAACCAACCATTATGCCATGTCATTCCGGACTGGACTTTAAAAAAAAAAAACCAACCATTAAAATATGCGAAGAGTCACGGTTTAACCTGGTTCAACTCCAGTTACATCATAATAAAACAATGCATGCATTGATTGTTGATTATTAGTCTTCTAGCTACCACATCTTTGCCATCCTAAATCAAAATCGATTTTTACAACTTTAACTTGCCCCATACTTAATATTCTTATAGCTGGTGAACAATTTAATTTAGGAAATCGTTATATTTCATGTCAAAAATGCATACTGTATTCATTGAAAATTAAATAACATATATTCTACCATTAGGATCAAGAACTCTAATCTGAAGACTATATATTCATCCCCTCTCACTCTGAAAAAACCACCACCGCCAACCGTTCAAGATTTTGTGTAAGTCAATATTTGAAAGTCACAATTTTGTCAATTTTTTGGCATAAGTAATATGTTTAAGAGTTGGATAGTTAAGTCCGTATGCGGTTGGAGACGTGGGGTTTGGCTCACCTTCCACTGTTTATTTTCAATTGTTTTAATAATAGATTCATATTGATAATCTGTGCGAACAAACGTATAAGATTTTAGTTGGTTAAGATTAAACATAGACCGACAATCTTCCGTCTTTAGCTATTGGTCTCCGCCAAAAAACTTTGATTTAATATAATAGTTCATGCCTGCTAATCTACTACAATTGTAGTTCACGTCTATCGGTCATGTAAAATATTTAGTTTTTTTTGGCTTTATAAGATTTTAGTTTGTAATTAATCTCATGGTTCGATTTTATCCATTGAGACCTTTTTCACTATGTTTTATTATCAAACCATTTCACTTTGCCTAAGATTTAAATATTCTTTCCTTTGTTTAAGGATTGATTGTTCCTCAATACCATGGTCAAACCAACCGCCAAAGATCTTCCGCTTATGGGAGGTATTTTGAATTTACAAGTGCATTTTTGAATCAAAAACATTATTAGTATTGATATATTAATTTAATACTTTAATCCAAATCTTTAATAAAACAAATATAAAATACAAATTATGTTTTATATATATATATATATTTATATTTTTGACTATTTACATCTTATTAAATTTGAAGTGCACAAAAAAAAGAAAAGTTACATCTTATTTGATAAGATTCCAAATATGTAAATGAAATGCTACGTTTTGATTTTTGTTTATTGCTACGAAACGTTTTAAAAACTTGGGAAAAGGTAAAAATACAGACGACATGACCGACCACTCCTTTTCTCCTGGTTTGCAAGAATCTAATTGAGTTGCTTAATATTTGTTCCAAATTAATATATAGTCCCATCATAATCATAAATTAATAATCTATCTCTATATAATTTTATATAAGTACTAAATAAAGATATTTTTGTTCATTTTATAGTTACAAAACTCTAATAAAACAAATATAAACATTATTAGTAAAATATGTTTTTTATTTAAAAATACAAATTATGAAAGAAACCACAATTAGTTCTTAATAAAAAAATCATGCTCCCAACTGTATCAACAGATTTGTCATTCACCCCTAGAAGACACATATAGGAATAATTAAATACTTTGGCAAAAAAAAAACATTTTTGTGATGAAGATTCTTAGATGATGATCGTTTTCTATACAAACATGCGGCACCTCTACACCATTGTTTTAATCCCAGGAAAACACGTAGAAATCCATTAACACAAATATTAACATACTTTAATTAAATATGTAATCCGCGCGGAGCGCGGACACCGGCTCTAGT
>rnd-5_family-271#DNA/MULE-MuDR
GGGAAAAGTGCCAATTTCGACCCAAACTATTTTAGTCGTGCCAAATACGACCCGAACAATTGATCAGTGCCAAATACGATCTCAACTCAATTATAATTCAAAAAAACTACCCGAACTTCTTAAAACGTGCCTAAATCTACATTGACTCTAACAGAAGTTAGTCAACCGTTAacaagataaaacgacgtcgttttgatatacgaggaaaagtgccaatttcgaccccaacactctcaatcgtgccaaataagacccgaacaaatggtcagtgccaaaaacgacctcaactcaattataattttaaaaaaaattatccaattttttctaaaacgtgtctaaatctacataactctaacagaagttaatcaacttttaacaaagataagacgatgttgttttgatatatgtatttttttaaaaaatatgttcatttcgggattcaaatccgtgctggatatccttttaaaggggcacactaacaactagactaaaataattttttgaaatattattacaaattaaattctccattatataaactactattcttgttcatcttatccaatttaaaactttggtgattgcttatatattttaggtattgtttaatttgtctaatattttgtacaacatatcttagtgaaagaaaggtaaaaggcctttaacatttttgaacaaaatatcaaaatatataatatcaactttgaaaactaaaaaaaattcccacttaattttaaaaattaaaaataatttatataagaaaattgtataaataaattcaaagttgtaagcatatttaagatcgtataataataaatattttattatatatattttagtaagatataattttattaaagatatgataaataagaaaaacacgttaatgtatttatataaatcagaacaaattgtcaccaaaattttaaattggataagatgaagaataataatagtttatataatttcaaatttgtaatagtatttttaaaaagttacttttatctagttgttagtgtgcacattaaaaaggataaacatgtttaaaattcataaatactattacaaatttgaaattatataactattattattcttcatcttatccaattaaaattttggtgacaattttttctgatttatataaatacattaacgtgtttttcttatttatcatatctttaataaaattatatcttactaaaatataaataataaatatttattattatacgatcttaaatatcttacaacTTTGAATTTATTTATACAATTTTCTTATATAAATTATTTTTAATTTTTAAAATTAAGTGGGAATTTTTTTTAGTTTTCAAAGTTGATATTATATATTTTGATATTTTGTTCAAAAATGTTAAGAGGCCTTTTACCTTTCTTTCACTAAGATATGTTGTACAAAATATTAGACAAATTAAACAATAACTAAAATATATAAAGCAATCACCAAAGTTTTAAATTGGATAAGATGAACAAGAATAGTAGTTTATATAATGGAGAATTTTAATTTGTAATAATATTTCAAAAAATTATTTTAGTCTAGTTGTTAGTGTGCCCCTTTAAAAGGATATCCCAGCACGGATTTGAATTCCGAAATGAACATATTTTTTTAAAAAATACATATATCAAAACAACATCGTCTTATCTCTGTTAAAAGTTGATTAACTTCTGTTAGAGTTAATGTAGATTTAGACACGTTTTAGAAAAAATTGGATAATTTTTTTTAAAATTATAATTGAGTTGAGGTCGTTTTTGGCACTGACCATTTGTTCGGGTCTTATTTGGCACGATTGAGAGTGTTGGGGTCGAAATTGGCACTTTTCCTCGTATATCAAACGACGTCGTTTTATCTTGTTAACGGTTGACTAACTTCTGTTAGAGTCAATGTAGATTTAGGCACGTTTTAAGAAGTTCAGGTAGTTTTTTTGAATTATAATTGAGTTGAGGTCGTATTTGGCACTGATCAATTGTTCGGGTCGTATTTGGCACGACTGAAATAGTTTGGGTCGAAATTGGCACTTTTCCC
>rnd-6_family-341#DNA/MULE-MuDR
GGGAAATTTGGCTGTATAACTTTCAAACAAATTATAATTCATTCCATGTCTAAATACCCTAATACACCAATACACCATGCATCTTTTATATAATAATACTACTATGCCCTCTTACACAACCGGTAAAACCTGTAAACTAAAAAAAACTAAATTAATAATACTTACCTTACACATATACAACGTGGCCTTTGGAGAATCACATACCTTGTAGAACGTGGGTTGTTTCTTCTCCATTTTTGATCCACTGTGTAACCACCAAAACCATTTCTGGAGTAGCTTTGCCTATGAGATGCCCATCTGCAATGACTCGCTTCGCTACTGACAAAAAGCTTTGCGCATCTGAAATCTATGGAGTCGCCGACAACGTAAACGGCACCGCCGCAAGGTTCGTCAACTCTTCCTTCAATCACCTTAATCTTTTCGGTTTACGAGGCGGTTACATGTACTATTCTCACGGATGTTGCCAGTTACACATATCTTTCTCGCTGTGAATATCCTTGAATTGATCGGAGAAGATGAACAGTTTTTGTAACATTGTGTTCTATTCTATTTTATGCGTATAGAATAGAAATGTAAAACAATATGTATTATGAATGTTTTATTCATGTTATGTAATGTAAAATAGTCTGTTACTATATGTATTTATCATGTATCGTTCCAGTTGATGATTAATAAAGAAGGTGTTATTTTCTTCACCAAGTACTATACTATGTATTTTTTTTCCATTCTATTTGGGTTTAGAGTTTATATTTGGGTTTAGGGTTAGTGATTAAGATTTAGGGTTTAGTATTTGGAAGGTGGGGTTGAGGTTTGATGGTGACCCTATCATGTATCGTTCCATTTGACGATTAATAAAGAGTGTTCTATTTTGTTCACCAATATGTACTATACTATGTATTTTGTTTCATTCTATTTGGGTTTAGGGTTTATAATTGGGTTTAGGGTTTATACTTAGGTTTAGGGTTTATACTTGGGTTTAGGGTTTAGTGATTTAAATTTAGGGTTTAGTATTTGGAAGGTAGGGGTTGAGGTTTGGGTTTAGTGATAGCCATAGTATTTAGGAGTTGGGATAGTGTTTAGTATTTAAAGATTATGGATGTGGTTTTAGTATTTCTATAATACTTAGTGATTAGGGTGATTAGTGACTAGAATTTAGGGTTTAGTATTTAGAAGGTGAGGAGGTATGGTTGGGGTCAGCGTTAACTTCTTTCATGCAATCATAGACATTTTATAGTTTCACCAATATGTACTATGTTATTTATTTTGTTCCATTCTATTGGGTTTTGTGTTTATATTTGAATTTTGGTTTATAGGTTCTTGCCTAGGGTTTAGATTTACTAAGTAAATGTTTGGGTATAGTAAACCATATTATATACATTCTATTTGGGTTTATACTTCCTTGATTAGGGTTTAGCTTAATCTATTTATTTAGGTTTAGCGTTTAGGTATATTTGGATTAGGGTTAGTGACTGGAATTAGGGTTTAGTATTTAGAAGGTGAGGGGTATGGTTGGGTCAACACTAACTTCTTTCATGCAATCATAGAATTTATAGTTTCACCATATGTACTATGTTATTTATTTTGTTCCATTCATTTGGTTTTGTGTTTATATTTGGGTTTATGGTTTATATTGAGTTAGGGTTTAGTGATTAGAGTTTAGGATTTAGTATTTGGAAATTTATGTTTTTTTGGGTTTAGGGTTTATACACTTTTTTTTTTTAAATATGTTTCTATCCGTTCATTCTACTTCATATAGTAAATAAATATGTTATAAGTAAATTTGTGACATGAGTTCTTTTACGTGATGTGTTTGTAAATAATAGTGATTCATTATTGACCAGCAATAAGAAAATTTTGGGTGGATAAATTGGTACGTGGCTGCATGTGTTTCTATCAAATAAAGTAGTATTTAATTTAATCTTTACCCTACGTTATTTTGACCAAGTCATATCTAGCAATACAATATTACCGGATGATTACAGGAAGAAGGGGCAGAACCGGATAACAATTGGCATAAATGATAGATATTACATTACGTCAAAATCAATGCTACTCACTTAATTTTGATGCCAAAGTTGGTTATTCAGCAAATTGACCC
>rnd-1_family-307A#RC/Helitron
ATCAATACTATTAAATTAGGAACATGTCCTATTGATAATAGTTAAATCCAACTTAAAATATAACTGCAATTAAAATCAATATTACATGTTTAAATATTAAAACTACTATAATCTATCTATTACGAAAATGGTTATCAAACTAATTCCCCTTTAATTCCTATATTTTCGGGACCATCTCTCTTATCAATACTAACTGATTAAAATCCACGGTTACGTATGTTTTATACATATGCGCATGCGTATAAAACTATATCACAAACTCATAATGCGCATAACAGACAATACTAACTAATTAAAATCCACGGTTACATGGAATAACAGTCGTGTACTAGACATGTTCATAATGACACAATCATAAAATCTGTCTATTACCTTTTAACCGTGTAGGTAAAAGTAAAACTATATTAAAGCACACACAAAAATATTAAAAAATAAATTAGATAACTAAACTATCTATTTTGATTCAGGTATTTTATTTCTAAGTTACTTAACTTATTTAAAAATAACTGAAATTATCAAAATACAACATGTTGTTAAGATTTATCAAGACTTATATATCATAAATTGTCTCAAAATCACTCTCCAATTAACCTATATAAAATATCCAAAATTTTAAAAGGTACGTCTACCGTATTCTAAAACAAGATTTAGAATTTACGGTTACGTAATATATCTGAGCGGGTGGAAGAATAGAAACCATAAGATTGAAATATATATATATATATATATATATATAATATAACCTTTTTAAATTAATACTCTTTAAATCAATATACACTAAAAATTTCTATAAAATAATATAATTTTATAGTCTCAAATTGAGTTTTTTTGTTTAATTAGTATATCAATAAATTAATATCTCTATAAATTAATAAAAATTATAGTTTTGGTGTAATCCCAACATTATTAATTTATAGAGGTTTCACTATATGTATATTTGTGTGTTCAGATGCTCACTCGATTTGGTGTAATGTTGACGAGTGAAAAACTGGACAAGAAAACCATAATTGTAATCTTTATCACACTTTTGAAAAATACGATAATTTTTAAATGAAATACTTCTACATAAAAAAATGTTTATTGCTGAAGTATACTATTTTTTACTTGATAAATTTCTCTATATATTACTATTTCAAGTGTTCAATAATATCTTAAAATTATCATAAAAATAAATTTTAAATCTAAAATAAATAACATAATCTTATAATAGGTTATTAATATTTCATATCAATTAATTTTATTTTTATATATTACCATTTTCTCTTTTTTTGAATGACATCATAACAATTTCATCAAAATCAAAAGAATCACAAAATTATTCAATTTTATTTTATTTACCGAAGACCATATTAACCCACATATATATATATATATATAATAGAATATATTAAAAAAAATTCAAAAACATTTGTTCGGTTTTCAGTGCAGATTGGGTTTTACATTTGTTTTCCGATATAACACTTTAAGAACCACTTGAGTATATGGGTCCAATCTAATAGAGTATGATACTTTGATTTTTGGGTTGATTTCGAGTGGGTTTTTTGGGTACGGATATTTTTGACGAATTATGTTAGGTAACTATTAAAAAAATATAATATGTTGCAAATTTTAGGAATAAAGTTTAAAAATAATTTCTCAAATGCATATGACACAAGTGTACAGTTATGCAACCATTGACATATTTAATATAATTACCAAAAATTATATTAAATTAATATTAATATTAAACACAAATATAAAAACTAAAATTTCTCAAAATTAAAACAAAAATATACCCGCCCTTTCAAAGGGCGGGTCAGAATCTAGT
>rnd-1_family-307B#RC/Helitron
ATCAATACTATTAAATTAAGAACATGACCTATTGATATATAGTTTAGTCCATCTATTTTATCTTTTTTTTTAAGGAGTCACTGGACCTATTTTAAAATAAATCAAATTTCATAACCGTAACTAAAGAAAAACTACTTCTAAGCTGTATGCATATTTTGTAACGTCACCCTTTAATTCCAAAATATTAGGAATCCACTACTTTCAATATATAAAAAACTGTCGACTACTTTTGCCTTTAGTTACAAAACGTGCGAAGTCCACTAAATAGAAATTATGTCGTTTGAAAACAATAATATTGATACTATACTTTCAATAATATTATTTTCACTACAAATTAATGGAAATGAACAATATATGGTCAGTAATTTAATTAACTTTTTAAACATAATTTTACTTTGAACCGGACTACTTTTCGGTCAATGAGTTATTGGATTGACCGTGGAGAACTATGGTTAGTAGTTTAATTAATTTTAATATAATTATAAATATATTGATATTAAAATAAAATAAAAATCCATGTTTAAAAATATAATAAAGTTTTTTTTCATTTCACGTAAAATATAATTTAAACAATTTTTATAACAAGTTGGAGTTACAGCATATAACAAAAAATACAATAATATTAAAATTAATAATTATCTAAATATCGAATTTAAACATTGAAAATTTTAAAGTAAAAATTTAAATAAAATTATATGACATATCGATTACTCATTGGTTTAATATTTAGCCTTTCGTTTTAGCGTTTTTGCAGGTTTTATCAAGTTTTTAATTAATTCATATTTCTTAAAGCCTAAATCATTGGGTTTACCAGTTCGACCGCGAGTCCAAATTGGATTTAAAACCGCTAATTTAAATACAAAATATTTTAAATAGATAAAATCCTTACAAATTAACAAAAAATATACAGTAACCACTACGTTAAGATAATCCTACGTTATATAACAGTATATATATTAAATTTCTTTAACATATAAGAAAAAATTACAGAAAATGTTACATATTTACAGTAACATAAAAAACCAAAAAATTACAAACCAATACTATACATGCGGATCAAGATCTAAAACAGACAAATATAATTTTAAAAAAACGGGTATACGGACATATGATTACAAAAAACTGAGCGATGCCGGATCAACTTTTAAATTTCTGTTACTTTATAAAATTAATTTTAATTAAGATTTATACACAAATATGATTACAAAAAAAAACACAAATATAATTACAAAAAATAACACAAATATAAAAATTAAAACAAAAATATACCCGCCCTTTTAAAGGGCGGGTCAAAATCTAGT
>rnd-6_family-2973#RC/Helitron
ATCAATTCTATTAAAATAGAAGTCACAACTTCATTTCATGTGTGATATTTTAAGTTGGATCATTATTTTGAAAATTTATCAAATGTACATAGCTTCATTATAATATCTTTTAGTTATAATATCTTTTAATATCTTTATTTCTTATTGAAAACAAAACATAAATATTTATTTAAAAAATCTCTAACAAAATCTTTTAAAAATATTTTCAGTTGAATTTTAAAATTTATTTCCGAAAATTGATTAATTTAAATTTTAGTTATCATAAAATATAATCAGAAATTTAAATTTAGTTTAGTTTGATTTATAAAAGAAAATTAAAAATTATATAAAATATTTTAATGATAATAATAACAACTCAAAATTATAACTTTTCAAAAATATGTTTTACAAAGATTTTTAAAAGATTTTGTTAGAAAGCAATATCCATTTCTATTTAAATTTTAAAATAAAAATATCTTATTTATTAAACACATAAATCATGACTTATTATATGTGTGATTTTTTTTAATTTAAACTATCTCTTAGAGGTCACAGCTTTAGATGCTTGTATCATGTAACATTACAATTTATGTCAATAATTTTTAACATAATCTAGTATTCTTATTAATGGTTAAAATTTAATTTATACCCCTTTTGTAGATGAAACTTTTAAGCTCTTTAAATATCGTATATATAAAGCTTTAGTCAACTATTATTAGCATTTATATATTCCATTGAGTTAAAAAAACCATTTCATTTGAATATTTAAAAACTATACCAAATTAGTTTATTAATCACTATATATAAAGTATTACATCTCATACTGCAACCATAAATGGACGAACAATAGATATATGAAATGAATATATACATGAACGAATACATTAAACATGAACACACTTTTATCATATATATGCATACTAGCGTCATAGCATGAATAACCTATATATATCAAAAAAATTAATATTCCAACACTATTCTATATGAATAGAACACACATTTATCAAACTAGTTTAATATTACAGTATATAACATAATTCCAACAAATTTTAATTTTACTTCATATTTGATACTATTTTCAAACTTACCTACAAATTATTATAATTTTTCATAAATATCTTACATTTATTATAAAAAGAAAAAACTAACCCTCCCAAAATATTTATAAATATATATGAATTAGTTACATAATTTTATAAACTCAACTGAATTTACCACATAAATAATAAATCCTAAACTATAGGAATGAAACATTAAAAAATGTAAACAATCAATCCTTTAGTTGAGTTTTTTTTAAATGCTATCCAAGTTGGTGTATGTCAAGCAATTTCTCAAATAGGATTATACTACAAATTTATTTTGCAAGTACAAAATATTATAGTTTCTTTTCTTAAAAAAAGTTTTGTTGTTTTAATAGTATCCCAAAAAATTCATCTTTATTATATAGGTCGAGTTTAATTTAATTTCCATATAAATTCTAAATTTTAGAAATGAAACATAAAATTATGTAAAATAATATTGTTACATAATAATATTTACAAAATATTTTTTCTTTACAAAATACAAAAACTTATGTAAAATAGTATTGTTACATAATAATGTTATATAAATTATAATATTTTTAGTATAGAAAGAACAAAACCCACACGGATGTGCGAGTCAAGATCTAGT
>rnd-5_family-2610#RC/Helitron
ACTAGATGATAACATGCACTCTGCACGGAGTGAATTTTTAAAAATATATTGTACTTAAATATTATAAACAATATACATTTTGTTATCAATAATTTTTTTTTATTTGATTAGATGTGGACATTCGAGTACCATTTGGTTCGATTCGGATACTTGAAGATTTGGTTCGGGTTGAATCTTTGCAGGTCTGGATTCAGATAACCTATTATTTTTTTCAGAAATTAAAGTTTATATATACTTTAAATATTTCAAAATCTAAAAATAATAATAATATATGACATATAAATTTGAATAATATATGCCAAAATACTTAAACTTAACATAAAAATTGGTTCAGCTTAAATATTTGGATAGGAAATCAATGAAAAAATAGGTATTTTATTCTCCAAGTATTTGAAATCGGCAGTTTTAATACTCAAGTATTGCTCGCACAGAATTATTCCCCAACTAATAGTTGACTGCGCGAAATTAGGAACGAAATAGTCAACTATTAACTTATGGACGGAAAATAATGGTTTCGTTAAATTTTTAACGGTTGAATATTAGAATCATGATTTTGTGCATTCAGTGATTAGTTGAGGAATAAATATGCGCATATAATACTTAAATATTTGATTTACCTATTGAAAATAGTTGAGGAATTAAAAGGAATTGAACAATCTTTTTTTAAGTCATAATTTAAAATATTCTCAAGTTAGATATAGCAAATATAAAATAATACAAATAACTATAGTTGCATGATTGCATCACAGTGTTGATGGTACTTCATATTTATAAAATCACTTACGGATGATTTCGTTTTGCTTATACATTCATATTTTGTACATTTAATCTATATTAGACAATTATATAAACCACTATAGACAATTATATATTGTAAATTAAAAATACAGTGCACATGTAGTTATCCTATATCATTTTATATGCTTTAAAAACTAAAAATATATTTTTGTGGTATTAAGTATCTTATAAATTGGTTAAAATCGAGATTTTTTAACTAGGAATTATTTTATAAATCATCTAAAATGATTTTATAAACATGAAGTACATCAACAATACGATGTAACTATAATTATCTTATACTGTTTTATATGTCATTGTAAATACTCAACAATCATTTTCAGAAAAATAAATATATAGTATAATGATTTTATTTAACTTGAAAATATTTTTAATAATGTTTTTCTTAAATAAAATTAATGTTCATGACTTTCAATCTTATAAAGAATATAAAAGGTGAGTTTTTAATTCCTCAAGCATTTTCAATCGGCAAATCAAATACTCAAGTATTATATGTGCATATTTGTTCTCCAACTAATCTTTGACTGCGCAAAATTATGCTTCAAATATTCAACCGTTAAAAAGTTGATGGAACCTGTTATTTTTCCATCTATCAGTTAATGGTTGACTATTCCATTCCCAATTTTTCGCAGTCAACTATTAGTTGGAGAATAATTCTGCGCGATCAATACTTGAGGATTAAAATTGCCGATTTCAAATACTTGGGGAATAAAATGTCCATTTCCCGGAAATCAATAGGTATTTTAAGTATTTTAGGTATTATAAGTATCATTTAGCTATTTTAAACATGTACTTATAAATATTTATATATATTTTCAAGTATTATGGACAACTTAAGAACTTTGTATATTTTCTGTATATTCTTTTAGATATTAAATTAAAAAACAGTTAATATATTTGAGTATATAAATCTTGTTCGTATATATTTGGATACCTAAAATATTTCGGTTTGGATCGGGTTCGGTTTCTGTTCTCTAGATACCAAAACTTTGAACCCATTCGGATCTTTAACTAATTTTGGTTAAAGTTCAGTACTATTCTTTGGTTCGTCCTTGGTTCGGTGTTTTGGATTCAGATTTTTTGCCCAATCCTATATATTTATTGTGACCAAATTTTTAACAAAAAAGATGATGGTTCATATTGGTTTTGGGTATGCAACAATTTTTAAACCAAAACACATTTTACTATGTACGTGGCCTATTTAATTAATCATTAAAAATTGGTCTAGGCCAATTAAGAAAAACAATGGGCTGAACTTTAAAAAAACGTTACCATTTCAGATTATCAATCGACACTTCCAAATATACTATGTCGGTGTTGTGACGAATAGATAAATGGTTAGGGTTAGGAAGCAAATTTGTTGTGCAGTCCATATTCTCGCTAGGTGATTTCAATAACTTCTAAATAAATCTTAGTTGCATCGATCTCTTATAAGATTTTCGAACAATATTAATTAATAAAATCTTACACTTGCTAGAGTAATCAATTTGTTTCTCAATTAAGGAGATTATAGAAAACACATAAATCAAAACAATACTTCTTGTTTATTTACAATATATTTATGGTAAATAAATCAAAATAATCATTTTATTTATTTTATATGATATATAATTATATTTCAAAGATATTGACATAGCCCTAAATATATTGTATATTTTAATATAAATATTTTTATCGAGACTTCATACTCATATGGTTTCATTAACATTTGTATATTTGATGTAACAAAAAAGTTAAACCATTAATCTGAAAATTTTTGATATGGTATTTTTCGATGCAAATTTCAAAATTAAAATGGTGCATAGTTTAATTTAAACGATATTAATATATATATATATATGATTTAATATGAATATCTTTTAAATAAAAATTTATATTAATACGATTGTATTATCATTTGTATCTTGTTATAACAAAAAAGATTAAGTCATTTGATCACAGATTTTTAAAGGGATTTTTAAAAAAATTTGTAATTTAATGTCGTTTAAAAAAAAATCAAAATATAACATATAAGAAAAAACTAATTTTTTATTACATGGTTAATGTGATTTTTAATTTTTTTTAATAATATAAAATTAAAGAAAAATTAGGAAGGATGCAAAAATTGTTATTTAAATCTGGATTATTCATAATTATTAATTTCTATATATATATTAATCATATTAGGTAACTCCATAGTTTTTATTTAAGGAAAAAATACATGTTTCTTATATTTTGAGGTTAATATACTGTTTTCTAGTAATTGAATTTTGGACCAACATTTTTTCAGTTGATTCGTAAGCTGCCAACTAAGATTAATTGACATCTTAATTAAATGACAACTCAACAAGCTTTTTTTTAATTATTACAAACTACATGTTACAATTTTTTAAATGTTTCTCTATTAATATATAAGAGAT
>rnd-4_family-2966#RC/Helitron
ATCTATACTAATAAAAAGAACATTTGAGGCTCCATAAAGCGTCCACATCAGCAAAAAAGCCTTCTTCCAAAACATGACGCGTGACATTATTACTAAAAAAAATTAAAAATAATAAAAGTAAATTTACATATAAATAAAAATAAATAATAAGTAAATATACAATATAAGTAATAAAAATATTACATTAAACAATATATAAGTACATATACAATATAAGAAAAACATAAATAATAAGTAAATAAACAATATAAGAAACAAAAATATTACAATAAACATCTATCATAATATTATCAATTGATATAAAAATAAAAAAATTAGAATAAGTAAATAAACAATATTATTAGTATCTAAGCTTGGAGATGATAGTTTTGTAAAAAAATGTTTTGCATGTTCCACCAGCACCATTGAGGAAAAAAAACTGTCCAAGATTGTTGTATATTGAATTTAGGACTGCATCATAAGTCTTTTTCTGGTCACTGTTTAAAAGAATATGGTTTCTTTCATGTTCTCCTTTTGAGGCTCCATGAAACGTCCAAATCAGGGAAAATTCTTTTTTTTTCCGAAAGATGACAAGTGGCATTATTACTACAAAAACTAGAAATAATAAAAAGTAAATATAAATTTCTTAATTGTGTTTTACCTATTGTTTATTTTTTCTTATATTGTTTATTTACTTATTCTAATTTTTTTTCTTTTATATGAAGTGATAATATTATGATAGATGTTTAATGTAATATTTTTTTCTTATATTGTTTATTTACTTATTATTTATTTTTCTTATATTGTATATTTACTTATTTATTGTTTAATGTAATATTTATATTTCTTATATTTTATATTTACTTATTATTTATTTTTTATATTGTTTATTTACTTATTCTAATTTTTTTTCTTTTATATGAAGTGATAATATTATGATAGATGTTTAATGTAATATTTTTTTCTTATATTGTTTATTTACTTATTATTTATTTTTCTTATATTGTATATTTACTTATTTATTGTTTAATGTAATATTTATATTTCTTATATTTTATATTTACTTATTATTTATTTTTTCTTTAAAAATATATAATATAAGAAAAAAAATATTATATTAAACATCTATCGTAATATTAGAATAAGTAAATATACAATAAAATAAAAATACACAATAAGTAAATATACAATATCAGAACTAAATTAGACATTTACCTGAAAAATGTATACTAAAATAAATAATAACTAATATAGAGTAAAAGAAATAAAAATATTACATTAAACATCTCTCATAATATTAGATAACTTATTATAGAAAGTTTGGTTCTTCAAAGTTGCTAATTAACACGATTGTTACACATGGCAATTATATATTTAAGATTGTGACATGTGTTAAACTTAAAAATATATGTAATTAGATAATAACAAAAACCCAATTTGTAAAAAAGTAACTATAAATATTATTTAATAATAATTCCCCTTTTTAAAAATATTAAGCAAATAATTACATGATATCGATTTTCCTTTTAATATGTCGACATGTGTTAAAATCTCTCATGATTATATATATATAATATAATTATATTTATATATATATGCTAAGATAATCAATATGAAATTTGAAAATAATTTAATAGAAATAATTAATTTCAAAATTTATTTAATATTAGCTGTTTCTAGAAAATATTCTTTTTACAAATCCTAAAACAAATATTTATAAAATAACATACTTAATATTAATTTCCCTTTTCTAAAATCCTAAAGAAAATATAATTGTAAAATATATATTTTTGTCAACATTGTAAAATATTATAGTAATTTTTCTTTTAAAATTGTGATGTATATTAAAATATCTCATGGTTAATAATCATAGAAGATAAGATAAAAAAATGATTTTAAAAAAGAAGTAAGTTTAAAAATTGCTTGATAGTATTTTTTTAATAAATTTGTTTCTTTTTAAAAATTCTAAACACAAAGTAATTGTAAAATAATATATCTAACACTAATTTTCCTTTTCTAAAATCCTAAAGAAATGATAACTTTAAAAACTATTTGATAGTAATTGTCCTTTTCTAAATTGTAAACATAGGAAAATTGTAAAAGAGTGTTTATTTGTAATTTTCCTTTCTTCAAACCCTAAACAAAAATAAATTGTAGAATAATTATTTCAGTATTTTTATGAATAATCAACTTTTCTAATTAAATATTTAATTTTCTGTTTAAAAATCATAAACCAAAAGGAACTACAATTATTTACATATGTATTTTGGATTAAGCTCTCATATTTGGCCAGCAAACATAATAAGAGTAGAAAAAAAATAGTAGGTGAGTTTTTCTGCATGTTCTTTCATATCTTTGCGTGATCTTTTTTTTGTCACATGTTGACGAAATAACTAGGTTTCCTGATCGTCACATTTTTTTTCTTCTTAAACTGATGTTAATTTTTTTTGTCATAATTGTCATGCTGATGTACATTAGTTATTGCCACAATTATACTTTGGTGTTTGTACATACAACCAAATAGATGGTACGCAGTTATGTTGTTGTATAAAAATTAATGTGACTATTATGTTTATATGTGTTTGTTCTTATCCAAAATATAATGTTGTAGTTAAGTTAATGTCAATGTCAATTTATTTATGAATAATAGAATTTTATATTTGGGTGAGCTTTTATGCATGTCATTTCACATCTAAACTGATGTTCACATAATTTACTTTCTGAGATAGACAACAAATTTTTCTTGCAAAACAATGCAGCTCCTATTGAATGCATTACAACATATATATAGACAAGAATTATCTCATCTAAAAAACAATGTTTACTCCAAAAGATAAGGAATGAAAAGGTTGGTAAAGTGAATAATATGTTAATTTGATTAGACGGTGAGCAAAAAGAATATTTGTGTTCTGATAGTATTAGTAACGACAAAGAAGAAATTACAAATCAGCATATTTTGTATCTCATATATTTAAATACGTTAAAATTTTCAAGGATTCCAAATCACGAACTTGATCTCAAAATAGATATTTCAGTCATGTTATTAAAGCATTTAAATCAACGAAAAGAAATTTGCAATGGAATACTAATAACCAGCCTAGACAACATGATTACGGAAGCATAAATCCTAACTAAGATCAATAATCAACATATTCTTATTCCCAAAATAAGTCTCACACTAACAGATGCAAGATGGTCTCTCATGGACAATTGTATGCTTCACTATCAAAGAGTCACTACAACGGCATGACTCAACATTCTTAAAGTAGACACAAAACATATCAATAGTGTTCTACAAAATATTATATATCAAGAAATTTTCAATAATATATGATATATAGAAAGATGTTATAGTCACACTATTGATGCTAAAGTAGAGTAGCATGAAACAAATTTGATGTTTATCAAGCAATATATTTTATATTTAGCTGAATATCTGTCATACATATTTATTGGTGTCGTCAAATATCAATTTTGATTTTTTTTTTTGAATTTTCTTACACAATATAAATAATATAGATAGTTTACAACAATTCTATATGTTTCAATTAACTACAATATTAAAAATAATTTAAAGTGAATTTAACAGAAATAAATAATATACTATTTTAAAACACCATGATTATTGAAGTAGAAATACTAATCAAAATTTATGTAGGAAAATTGATTATTATACTAAAATAAGTCTTACACCAATATATACTGAAAAATTCAAGAACTAATGCAAAAAATATTTTTATTCTTTTTTATGTTTTTCGTAAAGTTCAAACATCAAATAAAACTCGTGCAAAGAACGGGTCCATATCTAGTATATATATACTAATAAAAGAGACATTTTGAGGCTCCATGGAGCGTCCTCATCAGCAAAAAAAATCTTCTTCCGAAATATGACACGTGATATTATTACTAAAAAATTAAAATAAAATAAAAAGTAAATATACATATAAGGAAAACTAAATCATAAGTAAATATACAATATAAGAAATAGAAATATTACATCAAACAATAAATCAGTAAATATACAATATAAGAAAAAATATAATAAGTAAATAAACAATATAAGAAACATAAATATTACATTAAGCATCTATCATAATATTATCAATTGATATAAAAGCAAAAAGACAATTAGAATAAGTAAATAAACAATATAAGAAAAAATAAACAATAGGTAAAACACAATTAAGAAATGAAAAAAAACTAAATTAAATATCTATCTCAAAAAAATGTATAGTAAAATAAATAATAAGTAAATATATAATAGAATAAATAGAAATATTATATTAAGCATCTATCGTAATACTAGAATAAATAAATATACATTATAAAGAAAAATACACAATAAGTAAATATACAATATCAGAACTAGAAAAACTAAATTAGACATTTATCTGAAAAATGTATAGTAAAATAAATAATAAGTAAATATAATGTATAATAAATAAAAATATTACATTAAACATCTATCGTAATATGAGAATAAAATAAATAATAAGTAAATATATAATATAAGAAATATAAAAACTACATTAAACATCTGAAAACATACAATAAAATAAATAATAAGTAAATGTACAATATAGGAAATAAAAATATTACATTAAAAATCTATAAATAATATTACCATTTGATATAAAAGCAAAAAAATAGAATAAGTAAATATATAATATAAAAAATAATAATAAATATATATAAGAAATGAAAAAACTACATTAAACATCTATATGAAAATGTATTGTCTTACATTTTTATTATTTACAAATATTTTTATAAGTAAATATATATAAAATATAGGAAGAAACAAATAATAAGTAAATATACAATATAAGAAATAGAAATGTTACATATTATAATAAGTAAATATAAAATATAAGAAAAATAAATAATAAGTAAATATAATATATAAGAAATAAAAATATTACATTAAATATATATCGTAATATTATCATTGATATCAAAGCAAGAAATTTAAAATAAGTAAATATACAAAATAAGAAAAGATAAACAATAAGTAAGTATACAATATAAAAACTGGAAAAACTAAATTAAACATCTATCTCAAAAATGTATAATTACATGGAAAAATGTATAGTTATATAAATAATAAGAAAATATACAGTATAAGAAATAAAAATATTACATTAAACATCTATCGTAATATTACCATTTGATATAAAAGCAAGAAAATTATAACAAATACATATACAATATAGAGAAATTTCCTACGATGGCCATTTTTAAGTTTTTGTCAAAAAAATAATCCTCAATGAGAAAAATGACCAAAAGAAGTTTTATTAAAGAGTAAAAATACATGTATACCCTAGGGTTAACTAATCTAGACTTAGGGTTTAGAGTTAAGGGGTGGGGTTTTGAGGATAGAGTTTTAAATTTAAAAAAAAATATTAAAATTTTCAAAATAAAAACGAGCTATTTTTGTCATTTTCGTTATTGAAGACTGTTTCGTGACAAAAAACTTAAAAAGATCTATTTGAGAGAATTGCCCTACAATATACGAAAAATTAAATAATAAGTAAATATACAATATATCAAACATCTATCTAAAAAATGTATAGTTTTCTGGTTTTTTCTAAGGAGATGTGTATTCACACAAACATACAATTCAAAATTTTATTGTTGTTCAGAATACAATATCCAAGAAAATAGCTATATAGTTAACATTTGAACATCAAAATAGCATCGTGCATAGCGCGGATTAACTCCTAGT
>rnd-5_family-678#DNA/MULE-MuDR-VANDAL
GAATTTTTTACCTCCTAGGACACATTTTGTCTTTGGAATTACACATTAACACACTCCTTGCTGGAGGCACACATTCTTCATGTGCAATGTCCTACATACCCTCAATCTTATGAAACCTTATCTAATACTAACTAGAGGAACTAACTGGACATCCTAACTAAGGTTAAAAGTATTTTGATTTTTTTATTGAATATTCTTTATTTGTTTGAATTTCGAATTTCAAAAATATATGTTCAATTAAAACATTATCCTATATGCTTTTACGATTCCCCCAATTGACAAACCCTAGACTGGGCGACTCACTCTCCCTCGATTGTCTCCTTCATCGTCACCTTCTTCACCTTCTCCACCAAATCAAACCCAGAAATCTCCAATCCTCGATTGTCTTCTTCATCTCCACCTTTTCTTCATTCTCCTCCCGCGAATCATGACGAAACCGCAGTGTAAGAAGAAGAAAGGAAAGACGACGCAGCAGACGCCACCAACGCAAATCGACGGTTAGTCTCTAAGCTTTTACGTTTCTTTAAGCTTTTATTGAAATTAGGGTTTTTATTAGAAATTAGGGTTTTATAGTTATTGATTTCACATCTCATCACTAACATCAATGCTAAATTAGGAACAGTCGGAGAAGACCTCCGTCTCCCACCCAGATTATTCGCAACTGATAGGTTCCCCGTCAGGCGACTCAATATCTACTCCTCGCCGGAGATTCTGCCGTTCATTCGCCATGTTCTCCGAGGTACTCCGGAGTTCGATACTATTCGCCAGTCACCTTTTGGGAAGCTTTTCGACATCCCTGCCCGCCAAGCTCCAGTTTCCTGTAAGATGATTCATTCCTTCCTCTCGCGTCAACTTCTATGTCTTCCAGAACACACGCTCTGGACGGCTTTTGGTGGGAAGCCTCTCCGTTACGGTCTCCAAGAGTTTGGTACCGTCACCGGCTTAGACTGTCGGCCCTTCCCGGAAGGGTATCACCCAGACATTGCTAAATCTGTTGTTCCTGGCAAAGACAACGTATGGAAAAGAGTTATTGGCAAGAAGAAGACCATAACGATTGCGGAACTATGTCGTATGCTCGAAACAGGTCACAAGATGTCTCAATGGAGGAAGATACGACTTGCGTTGATTATCATCGTCGACGGCGTCCTCATTGCTCACCAGCAAGAAGCACGCCCTACTCCTCGATATGTCAGTATGCTTGAAAACCTGGAAACCTTCTTTGCTTTTCCTTGGGGTAGAGAGTCATTCCTAAAAACCATCTCTTGCATGAAACCACCAAAGTTTCTGAAGAAGAAGAAATGTCTCGATCCTGTTGGTACATTAGTCCTTAAGCTCAAGCAGGACAGTTTTAGACTTCAAGGATTCCCACTCTCATTACAATTGGTGGCATTCCGCGCCATACCACAGCTGCTCTCTTATATCCCGGCTCCAACTGACCAAAAGACACTAATGGACATGGAGGGTCCTCATCTACCACAACATCCATCCATCAATTCAAACGACATGTTCCGAGTGGAATTCGCCACCGATGTAAGTCAATTGTTCCTCTTGAATCTTTACATTTTCCTCTACAAAGCAGTTCTTTATTTTGTTGTGTTTTGTTGTGTTCCGCTTGCAGCTTCAAGTTACACCGATGATCCCCATCCAGAGCCAACCACAGCCAGGCTGGGGAGTGTGGCCAAACGACCCTAACGATGATCGTGTCAGATATTTGGAACAGTTGATAGATGACCACCACTCTTTCAACAAAGCAATGTGGCCAGGTGGAGTTACATCGTTGCCCCTCAATGTGGCGCCCAAGACTCGGTGTAAACGTCCTGGGAACAAGGAGTCTGTTAGACTAAAACAATCTCTCAAGCCAAAACCGGTCATCAACAAACACACCTCTGACAAGAAGCAAAGGCGTATAAGTTCCTATTTCACACGTTCCAGTACAACTAGCCTCAGCAATGAACAGCTCACGAAGATGGTCATTGAACTACAAAGGGGGATGAAGCAGCTGCACCAACTAATAAAAAGGAAGAAGAAACGTTCTCATGGTAGACAATCATCGTTTCACACACTACTTAACCGTGGCAAGAAGCCAGACACACCTCAAAACACTGATAATCCGGAACCCTCGTCTCGCAACGACAGACCCAATGATCAGGTTCTCTTAATTTGATCTCTCTCACTCATCCAATGAACTATTATTAGATTCAACCAAAGGCTACCAAAATCTTTGTTTGATCAAAACTTTTTTTTCTGAACTCTAGGACGTTCTTGCAAGGGATACAGATGAGTTTCCTCAAAGGCAGTCCCCTATCAGTCAATATGAAGCTCAGCCTGAAGCCTTTCCTCTCCATGATGCAGCTCCAAAGGATCAGGTACAATTTGGTTATATTAACTCCTACTATTACGTTACAAACGAGATGTATGAATGTTAATGCTTCTATCCATTGTCTATTTAAGGATGTTGGCGCCATGGAGACAGATGAGTTACCACTAAGCCAGTCTCCCATCATCAGTCAATATGGAGCTCAGCTACACCGCTATTCCACCCAAACCCTCAACGACCACACTCCTGTCCACACACCAGCTGTCCACCCACAAGATGTCCACACATCTCCTGTACACCACCAAGAAACTGATCAGGTTGGCTCCATGGAGACAGATGACACTGAGATGAACACTACTAACCCAAATTCCCCAGCCTGGCTAGAGGTAACTCCAAAACGCTACAACTTCTCCAATCCAAACACAAACTCTGCTATCTACGACAAAAGTGAACACCCCAACAGCCCACCCTTTAATCACGTCCTCCTTCATGGTGTCAGGATCTACGACCCTCTCAGCCCAGACCCACCCTCCCCAGGACCTAAATATGATTCCTCTTTACCTCCATCTTCTCCTTTACGCAATACTCTCCTACTCTCTCCAGAGCCTGTAACACCGCTAACTTCCCCCAATAAGAGTAATGATTCATTGTCAGGTTTTGCCGTTCATGCCTCCACAGTCAATGCTTTCCAAGCAACAGCTTCCTCCCACTCTCCACCTTGCATAGGCACTCAGTTAGCTGTATACAAGGTATTGTCCACACCTCACTTAACAAACATTTACTCGTTTCCAAAACATTTATCTTTTGTTTTTCTGATTTCAGGGACAAGAATCTCCATCTTCTCCTAAGCTTATGGTTAACGAGGTAACATCTCACCTACCTTTATAACATCTCAAGTACCTTCACGTTTCAAACCCCTTACTTATGTGCAAGCTATTTATTGTCGGGGTGCAATTTGTTTTACAGGAACACCTCCGACAAGACGGTTTTGTCGACCTAACCCACACCAAGGACACCCCGAGGCACGTTCCATCTATGGAGGAGAACCATCTAGCGAAGGAATTATTCAACTGTCCAGATATTCCGGCACGTACCCTCATCACACCACTTCCACAGATACAATGGGATCTCTTCTTCAAAACACTTTCCGCCAACCAAAACGTGTAAGTTATGCGTAAAAACTCACTAGACTGATATTGATAAGTATGCGTTACACACGCCCATTGCCTGATTGCTACTTATTCCTCAAACCTTTGTCTCATGTAGGTTCCACGTTACCCCGTCCACATTCGACTTTTCTAACAAATTCCTGCTCGACCTGGCGCAACCACGGAAATGGACAACAACCTACGTAAGAGCTTCTCACTTTTGATATTGTCAAGAATTATATCCGCATTATTCCCAACTAACCATCACTCTTATATCAGCATTTGGAAATCCTTACCCACATGCTCGCTGCTAGACACTCCAACCATCTAGCTATTGAAAAAGCAGCTTTCAACTCACCCTTCCTAGCGGCATGCATCCAGGAGAATTGGAATACATTCAAGGGATCCAGAAAGAAAGCGACCTTTGTCTGGGACGAGCGCCTTGTGGACATTGTCATGCACCCTGGTCAGAAATGGATGGAAGATATCCACACCATCTACACTCCTATGATTTGGAACGACTCTCACTGGGTGGGTCTGGCTATCAACCTCGACATGGGGTATGTCGAAATCCTTGATCCTATGCCAGCTTTGTATGCAGATAAGCGCGTCGAGCGCTTCATGCTAGGTTTGGTTACTACACTTCCTTACCTTGTCAAGAAAGTTGCAATGTGTGAGCTCACTCAATTCAGCGGACTCAAGAAGTTTGTTTGGAAGCGGGTTCCAGGTCTTTACCAGAATACGCGCTCAGGTGATTGCAGCCCCGTCAGCATGAAGTTTCTTGAGATGCATGCCCATGGTGACCCAATCCATCACATGGAGAGCCTAACAGACAAAGCAGTTGACGACATAAGGAAGCAGTACGCTCTGGACATCTACAAGACTATTGTCATGCCATCTTACTATGCTCTCCGCTTGCCTTTAGCCTAAGTATCTCTTCTTATAAAACGTTGTTCGACTTACTCCTACCTTTTGTGTAACATATGGGAGTTTAGGACCTGTTGTTTTATGTTTTGGGTGCGATGCTTGCCACTTTCGGGCAAGAAACTACATACGCTGTGCTTACTTAATGTTTAAACTTTAAGTTACGGATAACATGCCTTCTCATTTACTCTTCTAATTATTGTCTATATCATCACTCTCAATTATCCACAACCACATCAATTTGTCCTGTCCACGTCCACACGTTCAAATAGTGAGTTTCGGAATCATTTAATATTATAAAAAAACAATAATAATTATCCAAGATCTTTATGATTTTTCTTTAAAATCATTCTACAATACCCGGTCCGCCATTTCTAATTCATTTGGTCGAATTTTGTCGCTCAATTAGGTGACCGCATCGCTTTTCTTTTCTCAATTAAGGGTATCCGCCGCCACTGCTTATCAACCACCCACCAGCCATGAGCTCCAACAGCTCTTCATCTCGTTCCGTTCAACGCAGATCAACAGTTGGCATACCTACTCGCTGCTGGTGTGGAGCCAATCTAACAACCTACGCCGCCGAAACGAAGGAAAACCTATACCGGAGATTCTACAGATGTGAAATTGCCGTTCAGGTAACTCGTAACTATTGTTCTTTTTTGTCATCTCGTCTGCATCCCAAATTAATTTTTTCCTGTCAACAGAGGAAATCAGAACACCACTTGTTCAAATGGGTTGATGAGGCTTTTGTTGATGAGATAAACAATCTAGATGCAAAAAGATGTCAGCTACAGGCCGAGATTGAGTCTTATAAGAGGTCGACGACACTACGCTTTCAAGCACAAGACAAACACATCGAAGACGCCCTCCTGGAGATGAGAAAACTTATCGACGAGCAAAGTAAGCTTATGGCTGCCACAATATCAACTACTACTATTGACAAGTCCAATCATTGCACCGCTGGTACCAAACCTCATTATCCCGTTCTCAACATTGGAGCTGCTGCCATTGCATTGGGAACAATGGCATGGCTATATGTCAAGCTCACCACCTGAACTCCAATTCATATGCACTTAATGTAACACAAAACCCTTGTCGTAATCTCTTTCAATCATCAAGACTCTGTTCTATTCTTGCTCTCTTTATTTCAAACTATAACTTGTTTCGGTTCTATATGTTGATCTTATCATGTTGTAAGATATGGGATATGTAGAATCCTTTCCTTTCATCTATTTCTACTTGTCAAGTAAACGAGCGCAATCATCCCATCTAAACAACACACGGCAATCAGCAACTGCTCAAATTATAAACACCAGCATCACTTTTTTAACTGACTACAACTGTCACAAATCTGCAAACTAAGCATAAACACTACTGTCCATGTCCACAAGGCAAGGGACTAAATGTGCTGCGATTAGAAAATCTAAAATAAATTCACCTTTTTAAAAGAAAATTATAGGTTGCTTTGTTCTTCAATCCCGATATCTCAACAAACCAAAATCAATAGTTGAGTAAAGACAACATAGCTTCAGAACAAACAGCCAGTCTAAAACTTAGAAAATAACACCCTAAACAACACTCCCAAAATCACACCCTTTAAGCTGCGTAACCATTCAGCTCCAAAAAGCCTTTACTCCAAACTCTCCTATATGGGGTTGGTGCAATTTGTCCGATTGTGTCCCTCCACCCTACACCGTCCGCATTTGTTGGGAACCAGTTTCTTCTTTGGGGCCTGCAACAAAACACAATCAAATCAACTGCCTAAAACTACAACACTTGGCCAATTATTATCATGTGTATAACTAAACCCACCGGATATTCTCCAGTTGAGGGTATGCGTGTCTTCCGGCGACGTCCTGCTTGCCTCTTTGTAATAGGTGGGTACAGAACCATACTGCTCACTTCTTCTGGTATCTCAAAATCCCTTGGATCACCATCAGGGTTGATAACACCAGTATAGGTCTCCCTCCACGTTGTTGTTTTGTACCAATGCCCACATAATGTGTCGTAAGGAACACCTACCCCATCTGCTGCTAACATAGCATGCCCGCAAGGAATCTTGATATCATCAAAATACTTGCAACTGCACTTCCTCTCAGCTAGCATGACCTGGTCCTTGCCCCCAAACTTCCCCACTATCTCACTGCTCCAGCTAGACACAGAATTTATCTTGCTCCCTCGAACAGTGGCCATGTTCTTAGTCATCTGCTTGTCGACTTCAGCGCTCACCACCCCCCTATGTTTCTCAGCTTTTTTTCTCCTAGCACTGAACCATCTAGTCATCATCCTCTGTATAAATGTCACCAACTCAACTATGTTTGCTCCTCTACCCTCCAACAACGCCTTGTTTAGTTGCTCCGCAATATTGCTTGTCATTATGTTATACCTCTCTCCTGCAAAATTTGCTCTTGACCACCGAGCTACCCCAATTTTACCCAAGTAAACTCCACAAGCACTGTTTGTCGCCCTAATCTTCCCGTAAATATTCCTGAAGTCTCGTAGCCTATGCGCCATTGCTGCTGCAGTGACCATCTTTGCTAAGTTCTTACTTGAGAACCTTGAATTCACATTCCTTGCCAAATGTACAATGCACGCGCCATGCTTAGCTTGAGGATATATTTTACTCACTGCATTCGATATGCAAACCGCCCTATCTGATATTATTGAAAGAGTTGGTGAATCGCTAAGAATCCTCTCAACTTTCTGTAAGAACCATGTCCAAGCATCCTCATCCTCACTGTCCACAACTGCAAAGGCAAGCGGGAAGATCTGGAAATTGGCATCTTGGCCACTTGCGGTCAGCAAAACCCCCTTATACTTGCCGCTCAGGTGTGTCCCATCAATGACTAATACATGCCTTAGCTTCTTGAACCCGTTCAGCGACGCACCAAATGCAAGAAACAAGTAGAGAAAACGCTCATCACCGTCATCATCTAAATCAGTCTCCAAATCAGCTATAGTGCCAGGGTTAGCCAGTTTCAACATATACAAATACTCTGGCAGCTTCAAGTACGAGTCCTCATCTGAACCACGCAACCCTATAATGGCTTTTTCCTTTGCCCTATAGCACTTCATGTATGAAGCGTTTACCCGCAGCTCCTCCAACACTAGCCTCTGCAAATCCCTTGCTATTGGCGCCTTTCCCGGATCTCCAAATTTAGCTTTGTAAACAGACGCTATTATACGAGATGTTGCTTTGCTCTTGTACCCAGACCTAAATTCGATTGGACAGCTATGATCAAGCTGCGCCTTCCTTATCTCGTAGTATCCACAGCCCCTAATCTCATGCGCAGTGACCCTCCAATCACACTTACTGTCAGGGCATTCTACAACGAATGAATCCAACTTCGTCCTTGTCTGAGTAAATTTAAACTGTTTTTTAATAGCATATATCGCCAGTGCAATCTGACAATCTGACTTGCTCCCAAACACCTTCCCAACTTCTATATTACCATCACCCTCATCCACATCCATATCTGGAATTTCAGCTGCATCATATTCTGTGTCATCAAAAAGAGGGGGAATATCAAATTCCTCGTCATCAACATCCTCTAGCCTCCGCGGCGGGCCCCTACTTCTACTTCCTTGTTCTGCAACATTGACACCACTCCCCGCACCACCACTCCCCACACCACCACCACTCCCCGCACCACCACTCCCCACACCACCACCACTCCCCGCACCACCACTACCCACACCACCACCACTCCCAACATCATCACTCCCCACGCCCCCAAAATTCTCCACTTTCGCTTTGTTATCTCCAACGCTACCACCACCAACTTCAACCCAATGGTCAAAACAACTATTAGTGTCACAGAAGTAGGAACGAGGTCCATTCTTCTTCTTCAACCCTTCAACAATCTCATCCTCGTTGAACACAACATTGACGGCATTAGAACCTCCATAGTCGCCCGCTAGCAACGGATCCCAAAACTCCTTATCATATCCCCTAGGCCTCAACTCTATCTCGTCCAGCTCCCTTTCAACATTCTCTTCTTCATCAGTTCCCAAACTGCAACCACTGACTTCTTCTGCCTTGCAACTATCACTGAACATTATCCCTTCCACTTTCTCAACTTCACGTACGAAGTCATCATCATCTTCTAGATTAATAACTTTGGTCTTCGATGCTGCAGATGATAAATACCCTTTTCTAGAACGCCCTGACCCAAACTCCCCACTTCCTTGAAATCGAGCAGCCGTAGGTGAAACAAAACACATTCCACTGTCATCCACAACCTCAGTGTCCACGTCTTTTGGTTTTGCGTCAAACCGAGCAAACAGGTTCATCCCTCCTTTTACCTTCATATGTTGACAGAAATACTTCAGAGAGCAATCACTTGTTATAAGTACCGGTGGCGTTCGGATACCGGTCGCAAGCTCAAAACTTGATGGTGGCCAGTAGCTTAGTGATACACGGAAATGCCCTTCATCAAGTCTAAACTCCCGGAGAACGTTATCTTCAAGTTCTTTGAAACCCAAACCGGGGTGAATCTCAACCATTCTCCCCATCTGGTTCTTTTCGATGAGAAAATCCCACTTCCCTTCATCTCCGCATACCCAGTCACCTGACAAAACCAAACATTGGTCATCCATCGCCGATGTACACGTTCTTCTTCCTTCACCTACGAGACCATCAAAGCTACAATTTTTAGACCTAAATTTGTCGTAAAATCTGATTCAACAAAGTTCATATCTTTCCTCACATTTGGTTGAACTAAAAAACTAGACAATCTTTAAAAATTACCTTCGGCGTCGAAGAACTTCCTCCGTCGTCGAGATGAAGAGAATACATGCATTTAATGACATACCTACATCTTTACAGACAAAACGTCCTTCACCTTTAGATTCGTTTTCATCCAACGGTTAAGAATGGCCCAGCTCACCTACCTTAATAACAAATAACGTTAACTAGGATACACAACAAGACAAAACTCTCTCCCCTTACTTTGGTCCCAACTAACCAGACAATGGTTTAACAAAACGCCAAACATCTCCTTCCTGTCCCAGTTAAGCCAGCGAGGGGTAGTAATGTCCACC
>rnd-1_family-514#MITE/hAT
TAGAGCTGGGTTGCGGGTCAAACCCGCCCCGCTGACCCGCCAACCCGCGGATAAACTGGTTTTTTTTACTCAAAAAATTTGACCCGCTTGACCCGCAAGAAGAAAATATGAAATCCGCACCCGCCCCGCTAAAACCCGCGGGTGATCCGCTAGACCCGCAGATAATATTAATAATATTAAAAATTATTAATTTAAATATTTTTTATTAAAATAACAATAAAATTTAATATTTTAAATATTTTTTATTAAAAATAATAATATTAATTTTTTTTGAAAAACGAAAATAATGTTTGGAATTATTTTTAAAAATTTTTCTATTTAAAAATAATATTTTAAAAAAAAAATCTTTTTTTTTTAGTTTTTGCGGGTTGGCGGGTACCCGCGCTGAATTTTGGCTGACCCGCACCCGCCCCGCATAAAAATCACTCAACCCGCACCCGCACCCGCGAACCAAAATTTTCAAATCACTCGATCCGCACCCGCCCCGCAGCGGGTCAAATGGGGCGGGGCCCGCGGATAATGATTCATATTCCCAGCACTA
>rnd-5_family-5243-I#LTR/LARD
AGTGGTATCAGAGCCGCTCGTTTAGTATCTTCTAAATCATTCATCTTTCTCATCTTCCATTTCTAAATCATAAACACTTCTTCTTCTATATATCTTGAATCTGGGCCCCTCATTACCATCCTCTATCTATAAAAAAAGGATCTATAAAAAAAAAAATTCGAAAAGTTTTTCATTTGGGGATTGGTGGTGGAAGAAAAAGCCTGCTGGCTGAGGAGAAATCCAGCCTTTGAGGTGGTTAAAACGGATTCACAAAATAAAAAAATCTCTTATCTTTCTCTCTTTAAAAATTCCCTTGTGTTTGCTTGGATTTTGTCCATTGAGTTTCTTTGATTTGTTCTTCTTAGAACTTTGAGTGAAAACTTGTTGTGTGACCATCCAAATTCTGAGAGAAACACTTGAGTGGATGAGATTAAACACTTGAGAGTGTGAGGTTTTTTTTCTAACTTTTGTGTTGAGATTTTCAGGTTATGATGTTTGGTCTTCAAAGGAAAAGTAGCAAGGAGAAATCCCTACAACAAACTATCTCTCAATCTTCATTTAAATATTCTTCGAATAATTTTTATGAGTTTGTTAGTGTGCAGGATAGACCAAACATGAGGTGCAATGAACCTTTCAAGTCGTCCCAAGGTGAAGATAATCCAAAGAGGTGATTCCTTCAGTTTGATGTCCAAGAGATATGTGACAATTTTGAGAAGGGAATGATGAAAGCCCTCAAGGACGTCAGTAAGATCCACCTGAAGAGAACATCCACACGTGCACCTGTAGCTGAGCCATCCTTGTTCATCAGCAAGAAATCCAAAGGTAAATCTGAGAACCATATTGAAGAGTTCAAAATTTTTTTTCAGATTCTTTACCTATTTTTGATGAATATGAAGATCTGATTGAAAATCTGACGTCTTGTGTAGAAAAATTGTAATTTTCCTTCTCTTGAATCTGAGTTTATGAATGATAATGAACAGACTATTGTAGAACTAACCGTTTTGCAACCGGAGCATCCGAGTAGTCTTGTTTTGTCTCAACAGGTTTTTGAGGAAGAGCCACTGGACTATCCACATCAAGGACCACGTCTTGACACTACAAACCCCTTGGATGAGGATCTAGGTCCTATCTTTGATGAGGAGGACGAACCTGGCCCAGTCTTTGCTGAAGAAGCAACAAACATCACCTCCATCGTTATGGAGAGCCATCTATGGTTTGATCCCGGCACAACTTCTGTCCCTTTTACTTCTGATCTTCAAGAGCACTTGTTTGTTTTGAGTATCCAGGAATACAGGTTCAGCCTCTAAGAAATAAAAGCATCGACCGTGTCCAACAGCCTGAGATTTGGAGAAGCTTTGTTGTCCAAACCGGCTACCTTGGAGATGCCAGCGACAGGGGATCAGTCCGAAAAGGATATCTCAACATTCAGAAGGTCTTTTGTCATGATGTCAATTTCCCTGGAAAGCCAACTCACCAAATATTCACTGAGGCTTGGAATCACTTGAAAATATTCACGGAGGAAGGAGTTATGAATTTTATAAACTGTAGGTTCTCCAGTCCGTCTATCCGCAAGTACCAGACTTCTAAAGGAGATTCAGGTCCAAGAAAGAAGCGGCCTGAGCCAAAACCAATCCTCAATGAACCAAAGGTGTTTCCTCAGTCAACCTCCTGTCCAAACCAGAATCACTGTAAGGATCATGGGTTGATTGCCTCTACTCATCATGAAAACGTTTTGAATCCGAGAATTTCTAAGCAAAAACAAATTTTTACTTGGTTGAAAAACGTTTTACTTAAACCTTTTCATGAATTGTTTTCATTGAGCTGTGCTTTGAAAGAGATTTGGTTTAGGAAAAGGCATGAACCAAAATTGCTTAGGCCAACGAATCAATTTGATTTCATTCATGATGAGAATTTTTCGAAATTGGCATTGCCTCATTCTTTTCCTAACAGTTTCACAGCTTGGCCTGATTTTGAGATTGATAAACCAATTTTTTGGCAATCATTTTACTTTCTTGATACTTGCCCACGTGCTTGATGATTATCCTAAGGGCTTGGATCCTGATTTTGATGTCTTAAGGATAGAGAAACCCTTTGATAATTTCTTTCGCAGATTTGATGTGGTTTTTCTAGTTGTTTTGAATGAACATGATAAGCATGATCAGTTTCCAAAAAGAGCAAGCACTGGTGAATGCCTAAGGACTTGTGATCGTGGAACATGGAATCGGACATACTTGAGGGAAATGAGTTCAAACCTTTAAGGAAGTTTCTGTCCAAACTTTTCATTCACTGAATTTTGCATGAATTTTAAATCCTTGTCTCTGATTTATTCCCTTTTGATACAGGTACAATGGATTTGAGGACAAATCCTTTTGAAGAGACTCAGATCCTTTTGAAGAGGGAGGGAA
>rnd-5_family-5243-LTR#LTR/LARD
TGATGTGCCGCAGTCGACGAATCATTACATGGAACCAGCTCAGCATGGAGTTCAGGACGTTCTGAACATTTCAATCGAGGTTCATGTTTTTCACCGTGCCAAACTTGACGTAGATCATGCCAGACTTGACGTAGATCATGCCAGACTTAAGGTGGATCATGCCAGACTTGACTTAGATCATGCCAGACTTGACTTGGATCATGCCAGACTTGACTTGGATCATGAGGTTTCACAAAATAATCGAGACTTCTCTCTTTTGGCTAGATTGGCTCGTACCGCATGTACCGACGAATGTGCTGATGATCTCTCTACCTTGTTCGATCAGATCATGGAATTTTCCTTTGGAAATTTCTCTAAGGCAAGGATCCTTGAGCTATCAGAAGACTTGGGCTTTGTTGGAACGTAACTTGTCCGATTAGAACGTCCCGCGGCCCTTGCTGATCGTCCCGCCTATGTACTGATCTTTACCGCTTTGGACTTAGCCGGTTCAGATGCATCTTGATGGAAGCCGATCAGTCACATTAATTAAATCTTCTCTTTACTTCCGTGTAATAACTAGATCTAGATCTAGATCTACTTTTCTATTTAATGCCTAGATCAACAAAACTCTATAAGTATGAAAACTCTTCCAGTTTAATAAGAAATCGATTTTGTCTAAAGTTTTGAGTTAAACTCTTTGTTCTTCGTTTAAAGAACTTGTTCTTAGTTTCTTGGTGAGTCATATTGAGTTAAACTCTTTGTTCTTCGTTTAAAGAACTTGTTCTTAGTTTCTTGGTGAGTCATATCCAAGCAAACATCTCTCAAACTCGTTGGTATTGTGAGTCATATCAAGCAACGGTTTGAGATTCTTCATTTGGTGGACTTGTGAGTCATATCAAGCACCATCTGAAGTCGGGAATATCGAAGGCCATTCCGCAACCTTCGTGCGACCCTTCAATCCATCTAGTTCTTCTATCGGAGTTCATATCCAGATCTGATCCATTCCAGTGAGCCGATCTTAGGGTCCTTCA
>rnd-6_family-1852#RC/Helitron
ACTAGATTTTGACCCGCCCTTAAAAGGGCGGGTATATTTTTTGTTTTATTTTATTGTAAAATATTAATTTTCTGTCTCATATTTTTCTTTGTAATGATATTTGTATTTTTCTGTAATCATATGTGTTAAATTTTTAATTACTATTAGTAAGAGGTTTTGATAATTTGATTGAATTTGTGATGTTGGATACTCTACATGTGCTATCGTTAAAATTATATGGTTTTCATTTTTTTTATTTCATGTATAATTATAATAATGTTATAATTATACATAATAATTTGCCATGACGTTAAATACGAATTTTGTAAATTTTGATCCAGGACCACGTGAATTGTTAAAAATCGCGACAACGTCTTAATTNNNNNNNNNNNNNNNNNNNNNNNNNNNNNNNNNNNNNNNNNNNNNNNNNNNNNNNNNNNNNNNNNNNNNNNNNNNNNNNNNNNNNNNNNNNNNNNNNNNNNNNNNNNNNNNNNNNNNNNNNNNNNNNNNNNNNNNNNNNNNNNNNNNNNNNNNTACCAAATTTATTGAAATTTTTTTTTATTATAAAATTTTATAATATTAATTAAAATATAATAGATATATTTTAATATTTTCATAATCTCAATTTTAAATTTTTTATTAATTAATTTTACTTTTGTATATATATTGTTNNNNNNNNNNNNNNNNNNNNNNNNNNNNNNNNNNNNNNNNNNNNNNNNNNNNNNNNNNNNNNNNNNNNNNNNNNNNNNNNNNNNNNNNNNNNNNNNNNNNNNNNNNNNNNNNNNNNNNNNNNNNNNNNNNNNNNNNNNNNNNNNNNNNNNNNNNNNNNAAAAGCTGCGTTTGGATTTAAATAAATAGTGACAATTTGGATTCTGACCCGCCCTTTTATTTTTTGTTTATTTTTTTTTTGAGAAATTTAATTTTTGTATTTGTGTTATTTTTGTAATCATATTTGTTTTTAGTATTAATTTAATTTAATATAATTTTTGGTAACTATATTAAATATGTCAAATTGCATAATTATATGTCATATGTATTTCAAAAATTATTTTTAAACTTTATTTTTAAAATTTGCAACATATTATATTTTCTTAGTAGTTACCTAACATAATTAGTCAAGAAAAATATTCGTATCCAAAAAATCTGACTCGGAATCGACCCAAAAATCAAAGTTTCATAATCTATTAGATTTGGCATATATACTTGAATGGTTCTTAAGAGATATCCGAAAACCAATATCAAATCCAACACGCACAGAAAACCGAACAAAAGTTTTGAAAAATATTTGAAAGATAATTTTTAATATATTTTGTTAATATATATATGTAAATGGGTTAATAAGGTCTTCACTAAACATTTAACAAATATTTTTAATCGAATAACCTATTTAAAACCCGTTAAACTAAAACCCGTAGAATATATTTTTATAAATAATACTTCCATAATAATATCAACTGATCATGTTCCTAATTTAATAGAATAGATGGATTAAATAATTTAATTTTCTTATAAAAAAACTATCTAGAAAAATAAAATTTTTAAATAAATAGTGACAATTTGGATTTTGGTTAGATATGGAAGTTTGTTGATTTTAAATTTTGGGGTCACAGGAGTACATATATTTCAGGATAATGAGTTAGATATAGGAGTTGTATATATATTTCACGAAATTTGTTGTCATTTATAAAATTTGTTGCCTTTATAATAGGAGTTTAATTAGTTGTGTAAGGTGGTTACGTAAAATTCTTAATTGAGTTTAGTAGAATAGATTTTTTAATTGAAAAATAGAAGTTTTATATGTTTGTAGTCCTTAAAAATAGGACATTAGTGGTTATGGAACTGCTTTGTTGTTGTTGTTTACGTTTTATTTAAAAAGTGGCAATCAAATTTTCCTGAAAAGTAGTATTTTAGAATTGCTAGAACTGCCGTGAAAATTTAATAGTATTGATAAAGTGATATAAGCAGTTTTATGTAGATGATGTATATTTTTTTTAATTGGACTCAACTATTATCAATGGGGCATGTTTCTGTTTTAATAGTATTGAT
>rnd-3_family-132#RC/Helitron
ATCCCTTATATATTAAAAGAGAAACATTGTAATAAATGCATTCACACTATAATAGACACGTGGCAGCCTCACAATGATTTGATAATAAATATGTTAACGCGTTCACACTATATTTATAAATGTGTTCACACTATGTACTTTGCGTTTTTTTAATATAAAATTCACATACATAGTTGCAATAAAACTCTTAATTTTTTGGTTCAAATAAAAATAAATAACGAATCAAAATCCAAACTATATATATATATTATTTTATTGTTTATGGATAAAATTGAGTAAAATATTCATTATCCGTTTTGATTTGAACCAAAAAATATGGATATCCGTAACTCTACGAAACAAATCAAATACTAAAATATAATATCCAAAAAAGAAGCAAATCACAAATACCATTTAGGAACATATATCTAATTCGATATGTTATATGGATTTATATACATATATGTAAAGAATTATATATATATATGTTATATATATTATACTTTATATCACTTTTACAATATTTTTATGAATTAAATTTATTATACTAGGTACTAGAATTTAAAAAGTTAAATAATGTTTTATTTTTGTAATAAAATGTTATTATTAAAATTTTCAATTATTTTTAAAATTTTATTTTATTTTATTTACGGATCAAATCAGATATTCTTTAAAATTCCAAAACATTTCGGATATCCGAGTCACCGAATATCTAGGTGGCTAAAGATCGAATCGACACGAATGCTTCCAAATACCCAGATATTTGATTTGTGCCCACCCCTATTTACAGATACAATTTTATTTTCTTTATATGAAAAAAATGACTAATGGCAAAACCTTTTTTATTTTAAATTAATTTTAGTTTTACTTTTCATTTATTATTTTGAGCAAAACAGTCATTTAATATTAATTAACAATATCTTTATATATTTGTCAACTATTTGTATATACTTTTAACATACACATATATGTGCACCTTGATGTGAGCACATTGTAACTAAGTATTTACCACAATTGAAGTATCTAATTTTTTTGAAAGTTAGAATATTTTTTCTTAATGTTTCTTTCACTACCGACAAAATTGTAGTGAAATGATTTGTCTTAATAGTTTTTTTTTCTTAAATTATTATCTGTTTAAAAACTATAATATGAAACTATTGGTTCGACATGACGACTATCTAAAATTCATAACATGAAAACAAACAAATAATATTAATTTTTTGTTTTTACCGGAAAAAATCAAAAAATCAAACATTTTAACCGAATAAACGAAAATAAATATTAATTTAAAATAATAGTTATATTTTAGAAGATTAAAAACCAAAAAAAAACTTAAAGCCGAACCAATATCCAGATTAAACAGATTTAATGTATTTTTATTAAAAATAACGAAACTAATAATCACATCCCGCGCAAGGCGCGGGTTATTACCTAGT
>rnd-1_family-84#RC/Helitron
ATCTATACTATTAAAAGGGAAGGAGTCCCAAAAAATCTACTTATGAAAGATTGTTGGACCTATTCATTAAACTTAGCTATTTTTTTGGCCTCACCTTATATTTCTCTAACTATACACTAATCAATTATCTTATATTTCTCTAACTATAAAATAACCAATGCTCTTATTTAATACTCAACTTACTATAATACACCAAAGATTTATACATCAATATTATTAATTCAGAATCATTGATATATTTCACTCCTATTTTTCCTTGGAATATTACTTTTGTGCCACTAAACCTATTAAGAAAAACAGATTATTTTATAATTGATTTAATAATCATACAACCCATGATCATTTTTCTTTAACAAAAGCAGTTACTATAAAAACATTTGGATTTATTGGTAATTAAAGTCTGAACAATACCATACTTTTAATTCATATTAAATGTTTTATGACCCAAACTAACATAAAAACATGATGCAAGTAAGGTTAACAGAAAGTTAAAAACATGATACCATTCGACGGTCAAAACATATTAACTTCCAATTACGATTAGAGAAATACTTCACAGTACAACAATAAGCTTAATTATATTTCAAAATTATAGCTTTTTCTTTGAAAAACCTTCCTAGGTTATTTTTGTGATGAAAATCTTTTACAATTTGTATTATTATTTGTTGATATTTTTAATAGGAAATTATACGATTTTTAGAATGTTTTTTATGTTTAAAATAAATATATATTTATTTTTAATTTTTTAATATTGTAATCATTCTCAACTAATAATTTTTTTTCTAAAACTCAAAAATTAATCTTAATATAGTCATTATAAAACCTATAAACTAGAATGTATAACATAAAAAATGTAGTTTATTCAATTTTATATCTTAGTAAAATTTATATGAGAAGTTTAATCAAATTTTGAAAAATATTATCATGTTATTTTAGATTTTTACCATGTCATCTGGTATAGATTCACGAGTTAATATGGATTTTAGATTTTAAAAGATTTTAACTAATGAATTTTTATTAAATTGAAACTAGATTATATATGGTGACTACGTTTACTGGTTTGACTGTGGATACCACTTATTGGTGTTTTGGTTCCTTTTAGTGGAAAATTAGACTGAATGTTGATGACTTATTAAGATATTTTTTTTAATATTTGAAAAACATGTTTGAGTAATTTGTTTTTATTGGATAATTCAGCTTATAAATAGTATATTTAAGATATTTGGTTATTTAGAAATTACATATAATTAATATTTGTAGGTATATAATTTATATTTTAAAAATTCAGGTATCTATTTATCTTGGTTCTAGATATATATGATATGTTCGGTTATTTATAAATTTTGGTTCAAGTTTGGTTTCGTTTTTTCAATATAGTACGGGTTGATTATTCGGTTCCGAATAATATGGCCAAACTTATAAACTATCTTATATACAAATTTATATTAAAAATTATTAAATTCAAAAAATAAACCCGCGCTTTCTAAGCGCGGGTCAAAATCTAGT
>rnd-6_family-2131#SINE
TTTTTAAAGGCTTTCATATTAACTTTTTTTTGGATTTTTTTTAAAACATACAACAGCTGGAAATTAAGAAAGCTAAAAAAAAAAAGCTAAAAAGAAAAATAGAACCAACCCAACGCAACAACCGGTTTACCAAAACCGGAACAGACCACGAAACCCTAAAATGCTGCGAGAAGAGCAAAAGAGATGACGGCCGCCACCGAATTGAATCCGCCGAAACCTTCCTCCGAAGAGGCGCCACGTCAACCGCGATTCATCGCCTAAAGCCGGAGCATCGGAGCCGAACAAGCCGAGAGATGAAGCACTTCCGTGAGTAAGGAAACCAGCAAAGCATAGGGTGATAGATATCACCGGACACAACAGAGAGACTCGTCTTTGGAGAGAACCTGAAAAGAAAACAGAGAGCACTAAAGGGAAAAGGAAACCACCGAAGCTGGAAGGTATCGCCGGTACGGAGCAGCCGCTTGAATTGGTCTAGACCGCACCCCGCAAACCACTCGCCTCCACCGCCTCCACCGCCTCCAGCTTTCCTCCTTCTCAGCAGAGCCTGCCGTCCTCATAGCAGGCAAACAAACTGATAGTTAGTCAACCGGAGTTCCAGATCCAGATAGACACCAGCCCTTACGCGTCAAGCCACCCCGAAACGAAGCCCTAACCGCCACGCCTCTTCACCGGAGAACACTCCACTGCCGTGGGAGAGGATGAGAGAACCAGGGAGAGCTTGGGGTCCACGCGCTTAATCCGACCCTCAGATCTACCGCATGAAGCTAGAGCCCCGGCCAAACCTCCCCACCACCGAGCAAACACACAACCGCCTTGAAAGCTCCACTCTCACAACGCTAGCTTAGATTTA
>rnd-6_family-548#SINE
GAGAAGATGATGACAGCAAAATCAAGACCAAGCTTAACTGCGTCAATAAGGCTTTCACGACGAAGTCGGATAGCTGAAAGATAGTCACAAGTGACGTTGAGAGCCAGTTCTCACCTACGAGAAAAACCGCAGTAGACTCGATTGCATCTTCTGGCCCCGTACAGACCGCTACACAAGATGACAAAACGGTGAAGAAGCTGAAACTATACCTCGATAATGAAACCGAGAAAACATCTCCTTTCATGGAAAGAAGGAATGGTGGTAAAGGACACTTCTCACGAGAGAAGGAAGGTGAAATCGAGTCCCAAACCGGCGCACCCACCGGTGAATTCATCCCAAAGGAGAGATATGGCAATATGCATTGAAAGGAGATTCCAGTGAACCCACCGAAAATCTCTATAAATTTAACCCAAACACCCAAACCCATTGTAATATGAATCGCATCTTCTTTCTTGAATTTGGGTTTTATCAAGCTGAACTTTGGGCTGGCAGGTTTGGTAGCTTCGACGGGCCAAGCCCAAACGTAATTGAAATCCAGCCCACTACCCACAACTTGCTCGGAGCGAGACGCGTCGGATCTTGGCCATTCGACGGTGCCGTGGAAGAGGTCACCGGAGAAGCTTTGTCGAAGAGGAACAGTATAGCCGTTTAGGAGGATCCACGCATAGGAGGAGAGCACCACTTTAGGAGATGAGTAGAGTGAAGAACCACCGACAAAATTCGGATCTAATCTCGTGGAGCTTTGAGATCTGGTGCCTGAACACTGGAGAGGAGCAAACCGTGGTGTGATAATAGGCTCAAGCCTTCCCGAAGAAAGAAAGGAAGAGCACTTCAGATGAAATATCTGCTCCAAAGATATATGAAAGCACGGGACAAAGTTGATAACATAACCTGTCCCACGGCAGCCAGAGGGAGGTTCATCGGGAACTGTCCCTAAGAACCGGAACACAGCGGTGGTGAGAGAACCCTCTCGACTCGTCGCTGGGGGAGAGGCCATCTGAGGAAGAGAGACCGCCGGAAGATCTGAGACGAAGAGTCCTCGGCTTCGTCGTTGAATCCGTAGGTGTCTTTCTCCTTCGATTGACCAACAGAAGCGATCTAGTGACAAACAAAACAGGATGCGTGACAGAGCCATGAAGATGAGAGCTAGCAGCACGCCGAAAATAGTACCCCGCGCCGACGAGAAACCGCTTCGCCGGCGCCGGATAAACTAGATCTTGGAGAGACCTCGAAGTGTGTGCCTGAGAGAGTTCGCCCTTATAGAGAAAGTATAAACTAGATCTTGGAGAGACCTAGAATTATCCTACTTAGCTTTTTTTATTTGTGTTGTTTATGCTTTTAATGAAAGAGGATGTCACATTCCCTCATGTTATTGTAACCAAACAAGTTAAGTCTGAATGAAATTAAGTTGTGTTCAAAAAAAAAA
>rnd-6_family-8118#DNA/MULE-MuDR
GAGGAGTTGGGCTGTATAGCCAAAAAAAATATCATAATTAACTATCTAACCAAAAAAAAAAGTTCCTCCATTATTTATGAAATATATACTATATTACCCTTCTTAGTTACCGTTTAATGAAAGAAAAAAAAATACATTTTTTTTCTTCTTCTTTGATTATCAACTACCACCACTCTTCTTCCATCCCCACCGCCTTACCCTCTGTCACCGTTATGATACGCTATCACCAACTTCACACTGTGCTTTGTATTTATTGTGTGTTTTAATCACCACCACTTTTTCTATCATCATCATTTCTTTTAGTTATTAACCAGATCTGTAATTTTTAGATTTTATAGTTTTGCCATTAGATCCTTCAGAACAGCCACAATCTTCTTGATACCAGTCTCCACATCTTCTGCCGTAACCACCACCACTCGCATATACTGTAAGTTGTCGGTTGTACTATTCTAGTTGAACAATATGTACTATGTTATTTCGTTGTTACTATTTTATTTGGATCTTCACATTTTGATATCTGGGTTAGGGTTTATATTTTTTTTTAGGGTTTAGTGATTAGTGTTGTAGGTTTAGTTTGTTGTAGGTTTGGGTTGATGTTGGGGTAAGCACTACCTCACTCCCTGCGATCATAAATATTTAAAAAATTTAAATAATATGTACTATGCTATTTCGTTTGTTACTATTCTATTTTGAAACTACTTAATATTATATACTATGTGCATATTTTGATATTTGGGTTAGAGTTTATATTTTCTTGTACAGTTTAGTGATTAGTGTTTTGGATTTAGTTTTTGAAAAATTTGGGTTGAAGTTGAGTTTAATTTTATTAATTTTGGATATGTATAGTATATTAATATATTTAAACCATTTTATAATTTCGTTAACATAAACTATGCCATTTAGCATTGTCTATTCTATTTATATATACTATCACCATAATCAAGGTGGATGCTATAACCACCACTACTCTAATAACATTTTTATTTATTTTTTATTTAAATGACAGATGCTTTTTGGATGTTATTACCGGCAAAGGCTTAAAGAAAGGAGAGAACTAGAAGAAAAGGAACAAAATGGTATGAGATCTAATAATGTTAAATCATATATTATGTTCTTAATTTTGTCTCCAAAATTGGCTATTTCACCAATAAGCCA
>rnd-6_family-5299-LTR#LTR/Copia
TGTTGAAACCACAACGACAAAGCTGTTTGACTCAAGAACCATAATTAAACACACAAACTCGCTGATACACTCTCTGACGAACTCGACGACGTAAGTAAGAAAGTTGAGTTTGTAGAATAATAGAGATAGGAAGAAGAATGCGAAAAAGATAGAAGATGGACACAAGAAATTGTTTACCCAGTGGTTCACATAGAATGGTTTACGTCCACCGGGACCTGGCAAGAGGCAATTCACTATAATCTCAAGTACAAAGAATATAAAACCTCTCTTTCTCTCACAACCAAAGCTCACAAACCAAGCTAGGTCTTTTCTTGGACAAAAGGGAAGAGTACACACGAGCTCCTCTTATATAGTAGGAGTCTATTAGGTTAACCTAGTCGGATTAGGGCATTCGCCCCTTTCCATAAACCTATTTGGAAATATTCCAAAATACTTGCAACTTCTATAACTCCATAAAAGTAATATTTCTAGGATCCTGCCGACTTCCATATCTCCATAAAAGTGACATTTCCTTTTCCTAACATGACGTCCTTGTCTTACTTTAAATTACTCAATCCTGTTTGATTTCTATCACCAAATCCTGACTCAGTTCATGACGGATTCTCTGACGTGGCCATTGATGAATTCCAACA
>rnd-6_family-5299-I#LTR/Copia
AACACCACCTTGATGACATCAAACATGATCCACTACTTAGGTTAATCAAACTCGTGTTTTACCAGGCGATGCCGAATGCTCCTCAGTGTTTGGACATCCCAAGGAAGTCCACCGCTTCCTCAAACTGCTTAACCGGAACAACCTTGGTTAATATATCAGCAGGATTCTTAGAAGTACATATCTTCTTCACACTTACATCACCTTGAGCGATAATATCCCTGATAAAGTGCATCTTTCTGCTGATGTGCTTAGTCCTCTCATGATACACATTGTTCTTGGCTATACACAATGCACTTTGAGAGTCATACGATATCTCCATCGTGTCTTGCTTGAATCCAAGCTCCTCCGCTAAGCCCCTTAACCACATTCCTTCTTTGACCGCTTCAACCAGCACCATATACTCTGCTTTTCAGTCGTTGACAGAGCCACTACACTTTGTAGACTTGATCTCCAGCTGATTGTATTACCACAAGCCATGAAAACATAACCTGAGATCAACCTTCTCTTGTCCAGATCTGAAGCAAAATCAGATTCACAGAAACCTTCAACCTTAAATACCTCATTCTTCCTGAAGCACAGTTTCAGATCTTGTGTTCCCATCAGGTACTTTAATACCCACTTAACCACAGTCCAATGAACCATCCCATGCTTACTCATAAACCTGCTAACCAACCCTAATGCATATCCCAGATCACACCTCGTGCCTATCATAACATACATTATGCTTCCGATAGCATTAGCATATGGAATATCCTTCATACTTGTCTCTGCTTCATCATCGTCTAAGGCAGACAATTTGAAATGTGCACCAACCGGTGTTGACACACTCTTTGACTCCTCCATGTTGAATACCTTGAGAACCTTCCTGATATAACCAGATTGAGATAGTATCAGAATCTCCTTCACACGATCTATCTCAATATCCATTCCCAAAATTCGTCTTGCTGGACCCAAGTCCTCATCTCAAATCTACTGCTGAGTAGCTGCTTCACCTTCATGATTTGCGCTGCATCCTTTGATGCAACCAACATATCATCCACATATAACAGTAGATAGATGTGCGTACCATTGGTTAACTTCTTGATGTAGACATAGTGATCATATTCACAAATCCATGACTAACCACAAACTGATCAAGACACTTATTCCATTGTCTTGGTGCCTGCTTTAGTCCATAAAGAGCCTTCTAAAGTAGACAAACGTGATCATCTTTCCCTTTAACCTGAAATCCCTCTGGTTGCTCCATGTAAATCTCTTCTTCGAGTGTACCATGAAGAAACACAGTCTTTACATCAAGTTACTCAAGCTCCAAATTCTGATTCACTAGAATTGACAACATGAACCTTATGGACACATGTTTCACAATGGGTGAAAACACATCTTGATAGTCAATACTCTCCCTCTGAGAGTATCCCTTAGCAACTAATCGAGCCTTAAATCTAGGCTTCTCAACACCAGGTATACCAGACTTTAATTTAAAAACCCACTTGCAGCCTATCACCTTGCGCTTACTAGGCCTTTTCACAAGCTTCCAGGTTTGGTTCTTATCCAGTGAAGTCATCTCTTCACTACATGCTTCATCCTACTACGTTATCTCTTTGTTGTTCATCGCTCCATGATAGTCTTAAGGTTCCTCGGCACATACGTCATCATCTACATATAGTAAAAACGCTGTTATATCCTCCGAGTCAGGGTACCGTGCAGGTGTCATTATTTTTCTCCGAACTCTATCCCTTACTAGCTGATATCCTTCAAGACTTTCACCTTGTTCATCATATGCGTCAACAGGTACTTCAGCTGTTTCGTCAACAGCTCCACCTGAAGGTTCAACTTCTGGTCCTGACGCAGATCCTGCTGTTTCTCCCAGCATAGTCTGATTTCTTAGCGTCGCTGTGACATCTGCTTTAACCTCATAGACACTCAAATCCTTGTAGACTTTATCTTCTGCAAATAACACATTCCTACTTATAACACACTTCGTCTCTTCAAGAAGCCAAACTTTGTATCCTTTCACACCTGATGGATAGCTGACGAAGATTCCTTTTTTAGCTCTGGCCTTGAGCTTTCCTTGATCTGCATGGATGTAAACCACAAATCCAAATTTTCTTAGGTGCAGATAATCGGGCTTCTTGCCCAACCAAAGTTCCTCCGGAATGTTTCCATCTATTGCAGAAGATGGACTCATGTTTGTCACATACGCTGACGTAGACACCGCTTCAGCCCAGAATTGTTCCTCTAGACCCAACTCAACCAGAAGGCACTTCACCTTCTCCATCAGAGTCTTGTTCATAAGTTCAGCTACACCGTTTTGTTGTGGTGTATATGCACAAGTCTTATGTCTCTGAATTCCATGGTGCTTACAGAAGCTGTCAAATTTTGTGTTAAAGAATTCAAGTCCATTGTATGTTCTAAGACAACACACCTTCTTCTTGACTTGATTCTCCACCAACTTCTTCCATTCACAGAATTTACAAAAGGCTTCTCCTTTAGTAGCTAGGAAGTATACCCAGACCTTCCTTGTGTAATCATCGATAATAGATATGAAATATTGCTTCCCTGACAGACTTGGCGTCACATTTGGAGATCCCCATAAATCAGCATGTACATATCTGAGAGCTTCACATGTATCATGTCTTCTGATGTTGAAGCTCAACCTCTTCTGCTTCCTCATCACACAGCTCCCACAGAACTCTAAAACTCCAATCTTTATCTTATCGATCACCCCTCTCCGGGCAAGAATTTGTAGATTATTCATACTCATGTGCCCAAAACGTCTATGCCACAAGACTATCTCATCCATAGATGGTTTCTTCCTGACGCTGCTGTTTACTTCACCTGACCCAATCTCACCATCTAACAAGTACAATGACCCAGACAAGGTTCCCTGAAGAGCTAGTTTACCATGCTTGTAAAACCTAGTCTTCCCATGTCCAGCACTATGCACAAAGCATAACACATCCAAGGTTCCAGTAGATATCAAGGTTCTTCTTAGTTCCGGAATATACCTGACATTCGTGAGCATCTTGACATAACCACCATAAGCTTTGATGTTGATTGTACCAATCCCTTGCACTCCAATCATGCAATCATTACCAAGAAGAACATGTCCTGAAGCCAACTCTTCAAACGTGTGAAACCAATCTCTCCTACACGTCATTTGGTAGGAGCATCCAGAATCAATCACCCACTTATCATGATGACATGTATCTTCTACCGACAATGCATCATCCGCTGATTCACGATATATCACAATGGTTGCTTCAGCTTCTTCTTCTCCTCCGTCATACTTCTTCTTGTAGGCGTAGCACTCCCTCTTGGTGTTTCCCTGCTTCTTGCAGAACCATCAAGTTATCCTAGACCCTGAGATCGATCTAGACTGCCTTTTTCTTTCCTCACAGGATCCCTCTTCTCAGTCCTTCCTCTAGCATAATATCCTTCACCACTATCATGTGAAGCCGTAGAGGACTTCAGATCTTGATCTTTAGACATTTCTGCACCTGTCACCTCTTCCAACGATAATGTATCCTTACCGTACTCAATCATTTCCTTGAGAGAGTTGAACCGTGAAGGAAGTGAATTCAGGAGCAGAATCGCTTGTACCTCCTCTGACACAGTTACATTCACGCTTGACATGTTAGAGACAATCTTTAAGAAGTCATCGATATTCTCATCCATATTTCGTGTATCGACCATCTTGAAGGTGTAGAATTTGTGCTGCAAGTGAATTCAATTCGGTAGAGTTTTCGAAAGATATAACCTCTTCAGTGTAGACCATGTAGAAGCAGCTGACGTACACAACTCGATCTTCCTTAGCACATGATCTCCAACACTGAGAATGATCAGATTCATCGCCTTCTCTGATCTTTCAAGTCTTTCGGCTTCCTCTTTCACCAACCTCTCCCTGAATACATCTTCGTCTTCATCCTTCCTCATCACTGACGCAGAAGGTGACGTAGACTCTTCTAACACATCCTTTAAACCAAGAACAGACAGATGCGCAAGCATCCTCTTCTTCCACAATGAGAAGTCACCCTTCCCATCAAAACATTTCACCTCAATTCTTGATTTCACCATTGACAACGACACCAACCAAGGCTCTTATACCACTT
>rnd-1_family-316#DNA/PIF-Harbinger
GACCATCTTTATCCCAGGTTTCTAACTGGGTTTTTAACAAAAATAGATGATTTAAATAAATCAAAAATAATTATAAAGTTCATTACCGATCCTTAAGTAAGGATTCTGGAAACCGATTTTAATGGGAGTTTTACAACCACGTGTCAGCAAAGTAAAGGCACCAGATTTTTTTTTCTATTTTCTTTTCTCTTTTTTTTTCTGTTTTCTCATCTTCTCCGTCATTCGACGAAATCCACCACCTCTTCTCTCGGCTTCTCCGTCAGAAACGATCGACGACTCTGTCGGTCATCACGGCGTGTCCTCCGTGTTCTCCATCAGACGAGCACTCGAAACCCACCGAAATGACAGCATGATTTGGATGCTGATTACCGCCAGAAGAGGACAGCATGATTTGGACGCTGATTACCGTCATAAGAGGACAGCTCTCCCACCAAACTCTCTCTTCAATTCTTCTATTTTAGGTTCTCTTCTTCCTCTACCTCTGGTTCCTTATCAACATCTATTTGTATCATCTTGGGAGTGTTATTCTCTGGTGAATGAATTTTTGAAGCTTAATTAGCGAACTGAATCAAATATTCCTATGCTAACAAAAAAAAATCCGAAATAGAGGTTCTTGTTGATGTTTATAAAGTTTACAAAGTTTGTATAATATGCTTCTCGGTTTTGTATTGTGTTTTGGGTTAGATAACTTCAGTCCACGACTTGAATTACTTGTCTCAGATGCTGTGAAGAGGCAGATGACTAAGGACGATGAAAAGCATCAAAAGGTACAAACTTTTTTAAAACCCAACAAGATTTGATTCTTTACTCTTTANNNNNNNNNNNNNNNNNNNNNNNNNNNNNNNNNNNNNNNNNNNNNNNNNNNNNNNNNNNNNNNNNNNNNNNNNNNNNNNNNNNNNNNNNNNNNNNNNNNNNNNNNNNNNNNNNNNNNNNNNNNNNNNNNNNNNNNNNNNNNNNNNNNNNNNNNNNNNNNNNNNNNNNNNNNNNNNNNNNNNNNNNNNNNNNNNNNNNNNNNNNNNNNNNNNNNNNNNNNNNNNNNNNNNNNNNNNNNNNNNNNNNNNNNNNNNNNNNNNNNNNNNNNNNNNNNNNNNNNNNNNNNNNNNNNNNNNNNNNNNNNNNNNNNNNNNNNNNNNNNNNNNNNNNNNNNNNNNNNNNNNNNNNNNNNNNNNNNNNNNNNNNNNNNNNNNNNNNNNNNNNNNNNNNNNNNNNNNNNNNNNNNNNNNNNNNNNNNNNNNNNNNNNNNNNNNNNNNNNNNNNNNNNNNNNNNNNNNNNNNNNNNNNNNNNNNNNNNNNNNNNNNNNNNNNNNNNNNNNNNNNNGAGAAGAAGAGGAAGCCCGTCTCTAAGGCAATCTCAACACACTCCATTCTCTTTATCTTTATGATGCATTGTATTCAAATTCCAAGTCTTGTGATGTGGGTTGGAGTTAAAGCGGGTTTAGGAATTTTCAGCCATTTCTGATATAGATTATTTCATTTTTGGATGATGCATTGTATTTCATTTGCATTGTATTAATAATTTTTTTCTTCTAAGAATCCTTAATTAAGAAACTTCCATTGGACCACTCAAAATGGGAGTTTCTTAACTAAAGTTTTTAGGTTACTTTTATTAATTAAAAAATCATTAAGAAACCCATTAGGGGTGATAGGGATAATCATGCTC
>rnd-6_family-5129#SINE
TTTTTTTTTTTAACTGGCTTTCATATTGAAATAAAGAAAAAAGTACAGAGATTACAAATAAGAAACAAAAGGAAAAAAAAATACAACTTGAAACTAAAAGGAAAACATGACAACACAATCCGAATATATTCAACCCGAGATGGGGATAACAGTGGCTCACAAGTAAGAAGCAAGTAAAATAGGTACGACATACAATGGCAGCTTTTAGATGGTTTGACTACACAGGCAAGTAGCGTTAGCAAACTCCGGGTCTTACATCCTATTCACCAACCAATTGCTGTTAATCCAAAGAGGAGCCGGAGCATCCTGACTTGCTTCCAAACAAGTACTACCACTGACAATTAAGCGCAGGGAAGGTGAGGAGCAACAAACCTGTACGCACGCAACACCAAACGCCGAAAGAACGGGATGAAAAGGAGGCAGCTAGATCAAAGAAACAACGGGACCTGCACTGAAAGGAAAAGAACCAAATCTGCCGCGGTAAATCAAAAGAACCACCACGGCACTGGGATGAGATAGCCCTAATCATGCCGCCACAGAGGTGAAAACCGAGCTCCATGACCACGAACCCGTGAACGCCTCCCATGATACTTCTCTTAGAACAAGAGGGAGTTTCCTTTCTTGGTAAAATGGAACAAATGAGACAGAACAAATGCCCAGGAAATTGAAGAACCAAGCCCCGCAAACCCTGAAACCCGGAATGATCAGAACCGGGATACGAGCTTTCCAAACACCATCGCCATGAACCGAAGAGGACGAAGACAGGAGAAGCTTGACCAGACAGCCGACGCCTGAGTACCAGACACCTCCACGCGCTTAAACCATCCTTTAAGCTACACGCGCCGCCGGGAGAAAACCCTTGGCACCGCCAAGAAACTTCAAAACCGTCGCGCGTCGAGTGAGCATAGCCCACAACGTCCTACTTGGGCATGAACGGGATTAGCTGTCGCCGAGACACCAAGGCAGAAAGCTAAAACTCCGGATCACCACCCCTCACCGACACAGACCAAAAGAACCAGATCTATGCAGATTGAGCCCACTCCAAGATCACGCGCCTCCAGAACCGGTAGGGAAATGTCTCACCAAACAGATCTGAAAATCGAGAGAATCAAAACCCTAGCCACCCTAAAACGCCGACTCCGCTCTTAGTTGCGGCTCCACGAACCTCGCCGTCCAACCAAGTTCACCGGTGAAGACAGATCCGGAGAAACGCCATGGTCGTATCCCAAATCCATCATCAGACAACAAACTCAGTGCTTCAGCATATCGGCAAGGGAGAGGAGACTAAGACACGTAGCAAAGGTAAAATAAGAGAGGGGGGAGGGGGAGCACCGACGCGGCGGCAAGCCGCACACGCCGGTGAAAGCAGATTATCAGTTTTGAGAGATGAGAGAAGCGAGAGGATTTAGGAGAGAGAAGCTCTATTTTTCTGCGCACGTAGTTTATAAT
>rnd-6_family-1821#SINE
TTTTAAAAAGCTGGGCTTTACAAGGCTTTCTCTCTTCTCTCTGTTATCTCTTCCAAATTTTTCACAGAGATGGATGATTGAGAAAGCCAAGAATGGTCTCTCTCTCTTTTCTTTTCTTTATCCTTCAGAGAGAGAGGTTCAGTCAAGCTGGCCGGAGCTGTTACCGGTGCTTGACTCCCGACGTTCGGGCTATGCCTCTGGCAAGTGGTGGCTCCCAAAGCACCGTCTTGGCCGGCTTCTGACTCCGGCAAGTGGGTGGTTCTCATAACACAATCTTGTCCGGCAACGACTCTGGCAAACAATGGCTTCTACAGCACCGTTTGGCCGGTAAATTTAGTGAATCATCGTCATCTCCGGTGATTTCTCTAGTATAGTTCGGGATTGTCCGAATTAGTTTTTAGTTTTTTCCTTTCGTTAATCATCGTTTTCTTTGCTTTTCCATGGAGTTTTGTTTGTGTTGCGTTTTTAATGTTGGATAGCTTCATCCTCATCCCCATTTTAATGGGTCGATTCATCTTCATGCTTACACCTATCTTTAAAGATGGATTTTGCTGAATTGTTCGGATCTGAGCTATCTCTGTGTTTCTTCCCTTCGCGATGCAATTGAAACTCATTCTCTTAAAGCGATGATTGGTACTGGCTCGACCGTATCTGGGTTTGTGGCCTTTGAAGCTTTCGTTTATGGTTGTTTCCGTTATCGGAGCTTCCGTGTCCGGCGACGAAATCTTGATCGGTAAATCTCATCCTTGCCTCGTGTCCCTTTACGCACCAGCGTCTTCACACGTGGCATAGAGCTGTCGAACTTTTGGCGTTTTTCTGTTTAGGCCTCGTCTAGTCTGGGCTTTGTGTGCCCCTTTATAATTGGGTTTGGGTCTCCGTTTGAGACTTTCTTTGTAAATGGGTTTGGGCTCTTTTAGAGCTTTTTATAATAATAAAGAGATGACAAAAAAAAAAAAA
>rnd-6_family-1408#MITE/PIF-Harbinger
TAAGAGCAGCTCCATTGATGAGTTATAATAGAGTATCTAAAGATCAAAAAGGTAAAAAGTACAAATAAAGTAGAAGAGAAAGAGAGAGAATTTATTCTGTGCAGAGATATTTTCTCTGATTTTTTAGAACTTTTTTTTCATATGTCATCGTATTAATGGTTGATTGATTTTAAAGTGGTTTTATCAAATAAAAAAATTTATTTTAAAAAAAATTCGAGAACTTCAAGATTTTAATTCTACCAATGAAGTTGCTCTAA
>rnd-1_family-588#DNA/MULE-MuDR
GAGTGATTTACACTATAGAGCAGTTTATGAGTTTTTATTACACCATAAGACAGTTATTGCTCCTAAGGTAGTTTTTCACAACTACAAGATAACTACGTTCTTTATTGAAACTAGATAGACCCCACAATTTTTCTTTTAATTTTGTTTTCTTTCTCTCTCTCTTAAAGAGAAATAATTTTTAATGGTAGAAAAATTCCAAAAGAAATCTGGAAAACAATAATTTTAATGGCAAAAAAAGATGAAGAGGAAGAAACTGAACGGTAGTCACTTGAATACTTGCCGTAAACGCATATCGTCGTCTTCTACTTTTTCGAAGGCCATGATCTGTTGTAATATTATTTATCATCTCCTCAGACGCGTTAATTCACTTTGTCATCTCTTCCGTTGCGTTGCAACAATGTTTCCAGCGTCGTGACCTTATCTCTCTCGCCGTCACGGCACCGTAGAAGCTCGGGAACATCAATGGCCACTTTTGTTTTTTTTTTTGTATTTTTGGTCCTTAACGTTTGTATAATTTTGTTTTTAACCCTAAACTTATTAATTGTGCATATATCTAACCCTAAACCTATATGTGTACAACTAGTTTATATATATTGGTTCATTTTGGTTGTACACGTGTACATGTTTCAAAATGTACACAAAATCACTCACAAACGTTTTGATTCTTCATTCTAGTACATCATCATAATTGCACGAATGATACTTGGTCTTTTGATTGCTTTAATTTTTTCCTCCAAACTTTCAAAAGTAAACAATTGTCTATTTGATTTAGCAAAAAAAAAAAACTGATTATGTACTACAACCCCAATGCTAATGCAATTGAGAACATATGTGCACATATTTAAATGCATTATAAAATGAATTAAAAGAACAAAAATCAAAAGCTTAAAATTATTAGATATGATTAACACACAAAACCATGTGTACAACTTTAGTTTGACTTTTGTTATGTATATTTGGTATTTTTTAGTAAGCGCCGGTCACCATATGTGTACAACTTCTTTACATATGTTAAAATAACACAAATAAACTAGTAAGATTTTCTAAAATGCATAAATGAAACCGTAAATTTAAAAAGCATTTGGCGTGTACACTATATCATGCACACAACAATTTTATTATCCACATGTACAATGATTCACATTTACATCAATTAACTTGTACAATAATATATGGACACCAAATAATATGTTAAATTTATTTGCAATGATTCATATTTACATCTGATAATCAAGAATACATAACCATGATTGCAATGATGGTCAAAATCACCAATGTGTACACACACATACATGTGAGTTTTTGTAAACAAGTATACACGTGGACAATGAAATATGTATACACATGTACACCCGTAAACATTGTCCACGTGTATACTTGTTTAGAAAAACTCACATGTACACCCGTCATTTGTACACCAAATAGGTTTTAACATACATTTAGTGGTTTGAATATTAAAACGACCAATATTGTCCAATAGCAACTGAAATCGTTTAGCATAAACAAGAGCGATTCATTTGAGATTCATCTAAAAAGTAAGTGATTCAAGATTATGATATTTTAAAAATTTAATGATTTTGAATATCTTGTGGTAGTTCATTTTAATCATTTTAAGTTACATTTTTGGTGTATATATTGCACTTGTGTATTTATTTGCATATCGCAAGGTATAAAATGGAAATTTAGCAGTTTGGAAGTAAATTTAAGGAGCAATCTCACGTTAAAATAATATTGGGGTCAAAACTGAAATGAGACAAAAGTTGAAGGGTTAAACGTGCAAAAATGCCAAAGTAAGCCATTGTTACTCTTGAGCTTTTCGTGCCAGTAAGAGGGGGCACTAAAGAGGAATGAAGTTCACGGCGATGATGAATCACAACGAGAAAAGAGGAGCTGAGACACAATACAGAGGATTGAGCCACACTAAGAATAACGTGACGGATTGGATTCAATTGTCGTGTGACACCACATGGAAAATGAACGCGGCAGCTTGGAAATCGAGTTTGGTTGAGGCTCCCCTGCGGTTTTGAAGCAATAACAGAGTACGGCGATACGAGAAGACATAAATGCCATGATTGAAGCTTGAATCAATCACAATGTTGACGTCGTTGTATACATTATGATTTACCATCATTAGAGATATAGCTTGACATATCTCAAAAGATAGATTGAATAATAAAGATACTGATTATAAACATATTTTTTAAAAAGAAAGTTCTAAAAAAACAACATTCATTTTACAAAAAAAAGTAAAGAACTCGTGAGAAGAAAACGAAGAAGAAGTTACATGGGACCCATTTTCTTTTTTTTGCTAAAAGAAGATGTGATTAAATCCCGTAGAAATCATATGTTAAAGAAATGGGACCTACTTTCTTTTGTTTACAAGCTATTTAGTTAGTTTATGACTAGGAAATAGCTTTGGTTAGGAAAAACTACCCTAGTAGTACAAACTGCCTCATAGTGTAATATTAAACTTGAAACTGTCTTTCAATGTAATATTTTC
>rnd-6_family-25366#RC/Helitron
ATCTATACTATTAAAATAGAAGTCATGACTTCTTTAATGTGTGATATTTTAAATGGACCATTCCTAGAAAGTTGCTCACATTATTTATTTTTTGTATTTTCATAACAATATCCTAACAAGATATTTAATTCTCTTTTTATTTCATCAAAATGTTATTAGATATGGATAATTTCGAAAATATATTTATTCCATCAATATATAATTATAGTTGCATATAACCATTTATAATATACTTAATAATAATAACATTTTAATTATTCTAGAGTTAATACCTGCATATGATCTAATTAGTAATAATAATAATAATAATTATAATTTATTATGCAAATAAAATCATGTTAAAATTACACCATTGCAAATAATAAATCGAATCAAAAATCATGTATTATTATTGTTTATGTTATACATTATACATGTATCAATATTTATTAAGATATTGTGTTAACAAAAATGTACTGAAAAATATATAATATTTTAAAATACATTTCTATGGATTCAACCATATACTGGTTTTAATTTGGACCATTCCCTAAAATTTATTAAATTTTACAATGAAGTAATTATAATATAAGTATTTACTCTTTATAATTGAATACAAATGATTTTTTAAACAAAGTTTTTAATAAATCTTTGAAAAACATTTTTAGAATTATTTTTAATTGTATATATAAAAGTATTAATTTTAAATTATTTATCATAAACTATAATTAGAAATAAAGTTTATTTTAGTTTTGATTATATATGAAAATTTAAAGTTATACAGAGTATTATAATTTATATATTTCAATGATAATAACAATTTCAGCTGATTATTTTCAAAAATAAAAATTACAAAGATTTTGTTAGAAAAATTCATTTTATTTCAAATTAAAAGAAGATATTTTATCCAACTTAGTGTATTCTCAAATATGATGTTTACGACAAACTTATTTTGAAGTACAATGTATTATAGTATTTCTTTAAAAGAAATTCTTTACAGTATCTCAAAAAAAATTTCTCTACTATATAGATCCAGTTTAATTTGCTTTCATATAAATTTTAAATTTTAAATAAAAATATGTAAAGTATATTGTTACATAATAAAGTTTTCAAAATATTTTTTGTTAAAAAATAAAAATTTATAGTAATAATATATAAGCCACGTAAACATAGCTATTATAGAATTACATAATATATAACACTAAATATACATTAAGTTATTGGTAAATTTGTTATATAAACTAAAATATTTTTAGTATAGAAATAAGAAATCCGCACGGTTGTGCGGGTCGAGATCTAGT
>rnd-6_family-2961#MITE/hAT
CAGTGGCGGAGCCAGAAATATTTTTGACTGGGGTCATAATATATAAATTTAATATATATATATATATTATTACAGAAATATATATTTTTCTTACAAAATTTAAAGGACATATAAAAATTTATACAGAAATTAGTGGGGTCAAATACTATATTTTAACTAATTATTACAATAATTTTTAAAAAAATACACCAAAATTTTTTTTTCTCCAATTTTAGTGGGGTCACCTGACCCCACACTATCCTCTCTGCCTCCGCCCCTG
>rnd-1_family-264#RC/Helitron
ACTAGAGGCATTGCCTCCGCGCAAGCGCGGAATTGTAGAGAGAGTTCTTGTTTCAACTCAATAGTTGTTAGGGTTATTATAGTTGTGAATTTTGCGTTTTAGGTTGATCACTATTTTTCAAGTTTTTTTATTGTTATAAGGTTAGAGTTGTGATGATAAATTGTGTATGCATTGTTCTCTACTTATGAAGTACTAAATTGTGTTAGTAATGTGATTGATATAGTTTGTGGTGTTATTTGTTGGGTCACTGAGACTTATTGTTTGTTTGTCTTTTTAATTTGTTTCTTGTACTGTTAAGAGTACATAAATTATATTAAGGCTGTTGAGAATACTTTTTGTTTCTCGATATTTTTTTCTCCAGTTTAATTGTGTAAGTTGTGTGTATTAAGTAATAATTTTTATTATCCTTAATATGTGTGTTATATGTTTTTTTATATATAAACTTGTTGCTTTTACTGAATCTTTAAAATAAATACCTGAAGATTTGTAGAAATAACTATAAAATGAGTGATAATTCTGAGTATTTGGGCTTTAATGGGTTTTAAACGAATTTATGTATTTCTTATAAGAAGACAACAACATTGACATGTTGACATTGGACATGTAAGCTATTTTCATAAGACAAGAGGAGTGAACAGGTGGAGATGTTGTTGTCGTCTTTGTGTCTGTCGAGATTGTGTCATGTATCTCCTGGTGTGGATGTCTTTGTTTCTCTTTTATTTGATAGGTAATATGAAAACAAAAATCATTTTAGTTGTATTTATCAGAGTTCGTAACTTACTCTACTTTATTTGTTTAGATAATTTCACTGATCTTGGTTGTCGTCTTCGTCTTCTTTGTAAGCATTTGCGAAAGTAAGTTTGTAAATTGTTAAATAGCTGGCCGTGTACTTTGTACTTGTTTAGCTGACTCGATGTATATGTCGTTGAGTTTTAGTTGAGGTGATTGGTTCGGTATATTTGTTTTGAAGTTTATTTGTAAGATTAGACAAAAAAGAGAGGTGATCATTAATGATTTATCTTTTTTTGGGATTCTAGTTTTTGGTGTTTTGATTGGTTGGGTTGTTGTGGTTTATTTTAAGCTGTAAAATAAAGGTTTGTGTAAAATTAGTTTGATAAGTAAGAGAGATAAGTAGACGACCACATATCTTGGGTAGGAAATATTTTTGATTATTGATGTTAGCACAATATAGACAGTAGTATAAAGGGAATTGTGTGTTGATTGTTTCTTACGGATCTATGAGAAGACGAATAACGATTCAAGTTGTTTCTTTGGTGAGGTCAGAGACGTGGGCAAAACGGAATTGCCCAACCACATCTGCGAGTTTAAATATCAGTTATGATATCGAAACATAATATAAACCAATATGCAATTTGATAATATACCTTGGAGTTCTAGGTTTGTGTTCACAATAACTTGGAGATTGTCGAACAGTCTAATAATGACTGGAGATTGATCTCATGAGCACCGGTGATGACTTCATCAATAATAGTTGGTTAGATGAAACGAATGAGGAATGGATGATCAATTATCTTGTACATGCTTGAGCACCTAGCAACCTCAAAATGATCGATTTTCACAATAGAACCGGCTTTCAAAGATAACATGTAATGATTAGCACGTCCGGCGGGAATAAACCCATGAATCACGGAATCTGAAAATAATATTATTCAACAAAGAATCAGGAAATCAATTAAAAACAATCATGTTAAAGAAGTGTGATAAAGAAGATTAACTTACCTTTTCATCAAGAAATAAAACCGTGATTCCCATAAACTCACTGTCTTTCTTGAAATTCAGAGAATCCCAGAAGCAGAGGAGGCCAGAGATTGTGCTCTGACTACTACGACCAATATGGAGAAACCCGAAGATTGAGTGATGGACGCCGGGAACGCTGGTTTGAGGAACTGGAGAGGCAGAGAGAGACATTTTCTGGAAGATGGTTAAAGTTAAGAGGAATCAATGAGTTTTGTGGAGATGCAGATTGGGTTCATCAAAGATGAAAATCATATATATAGGGTTTACAGAGGGGATACAAATCAGGAACATTTATGATCAAGCGATATAAGATGGAGAGATGAAGAGTTCACCGGTGAAAAATAGATTACGAACAGGCACACAACGCAACTCTGTAACTCAAACTTGTCTGAGACAATGATGAAAAGAACCCTAACTCATGTTAAACGATGACGGTTTACAATATGAGAAAACTATAATTGTTGCAAACTTGAGTTTTTTTCATATTACGTGATGAATCTCATTTAAAAATAAAACTCATTATACACTTGTAGGCCCGACCCTCAGAGGAAGCCGAAGAAAGCAAGGGTTCCGACTTTCATAAATATATATTAGTTGCGGCCATCAATGTACAAAGTATCTTTTAGTTTAGTGGTATAAATATTGGTATTTATATCTCAATAATCCGGGTTTGAGTCATGGGTTTGACACTTTTTCACAGTTTTTAATATCCACAAAAAGCTAACATGGCGCGCTGAAGAGTGAGCAAAGTATCTCGTTATAATGTAGAT
>rnd-5_family-3270#RC/Helitron
ATCTCTATAATATTATTTGAGAAATCAATTTCGACGTGTTGCACACACGTTAATTTTCACGGTGCTTGATTACGATGATACCCTTAATTAATCAAATATATCTAATTATTACTATTAAATATTTATTTTATATTATTCATTTTTTCGTTTTATTTAGGTTTCCTTTTTATTTATTTTTTCAAATAACCTATATAATAACTTTTCTTATAAATTTTAAAAATGAAAATATCTTTCATATATACTGTAATTCATAATAAGAAAAGTTCACAAAATAATCATGATTTTAAACTAGCGAAATAATCTTCCTTTTAAAAAGATAATCTTAAAATAATACATATTTTAAAATTATTAAGCATTTTATTTAAATAAATCTATTTCTCAATTTATTACAAAATAATTTAAATAACATAAACTATGATATATTTAATGAATAAAATTTAATTTCATCTTTCTTTTTTATTTAATTTCCTTTTTGTATTTTTCAAATAATATATATGATATAGAAAATATTTATAAAACTTAAAACGAAAATATTTAATATATATAGTGTGATGTCATAAAAAGGAAAGCTTAGAAAAAAACTTGATATTAAAGTAACTAATTAATCTTTCCTTTTAAAATTTATCAGTTAATATTTTTATGCAACTTTATACCTATCATCACTTTATTTTTAAAATTTTATTTTTGAAAATTAACATATACAAACTTACTAAGAAATCAAAGATATATTTACACATCTAATATTGAAAACCAAACTAATACAATGAATACAGTTAATACAATTTGGTTGAATTAGATTAGAAATAGTTATACTTGAATTTGACAGAATATATGTAACACAATATACCCATAAAATAAGTAACTAGACCAATCCATTAATTTTATACAAAGTCAAACATTAAATAAAAAATCATATATTTTATTTATAAAATATTTTGTACATATAAATTATGAAACGACTCATCATATTACTAAATAAATATGAAACTCTCAAATAATATTATAAATATATTAGCCAACTATTACAATTACGTATTTTGTATAACTTCTACATATATATATGCATAAGGTATCAAAGACTATTATTAAAATACTATTATTGTTATATTTATTTATGTGACTTTGAATCGACCAACACTTTAGTGTACTTTTACTATTTGACTCTCAAAACAACATATATTAAATTATACATAATCTTACTAAAATATATTTACAAATCTAAGACAGGAATCAAACTATATGAAATAGCAAAATTAATTAAAATTTTAATCTGTGTAACAAAAATATTTTAGTTGAATTGGAAAAGTAAATATTATCTAATATATCCAAATAATAATCAAATAGTCGAGATATTATATATCCAAAATTATACGTCTAATTGACTAACTAAATAACATAATTTATTTAAAATAAGCCATGCATTTTGATTACAATATAAATAACATTATAATTTAAAATTAAAACAAAATATTAATAAATTATAATAATATATCTACCTTATAAATATTTATACCCGTGCATGAGCACGGAAAAATCACCTAG
>rnd-6_family-10463-I#LTR/Gypsy-ATHILA
AGTTTTGGCGCCGTTGCGACGGGGACCAGGCTTTTACCTTTATTTTTTGGTTTAATATTTAGTCTGAGATATCTAACTTGCTTTTAATTCTTTGCTGGCACAGATGATCCAAGTGCATGACCAGTAGACATACTCGGAGCAACGCACAAGGACCACTACATCAACTGACCAACGACAAACTCGCAAGATTAGAAAGACAGAACCGTCAACAGCCGAGAACAACCGACACCAACATGGTTGATCACGGCAATCATGATGACCTCACTGCTGCATTGGCAATCATTCAACAACAAATGCAGACTCAGCAACAACAGATGTTGCAGATGCAGCAGACCATCCAAAATCAGCAACAAGTTGCTCAAGAAGCAGCTGAGAACGCCGCGCGAGAAGAGCGTGATGCTCCTATTGGGGAGTAGAACCTTCCGTAGAACTTTGCTACTAACCGCTCCCCCATCAACCCTCCTCCTTGCACCCGGCAAGACGATGAGATCAAACCTGCACTGATAAGTCTTGTACAGAAGAGCACGTTCAGTGGTCTCACTACTGACATCCCAATGGACCACATCGAAGCCTTTGAGAGAATCTGCAATTTCTCTCGCTCTAACGGAGTGCCACCAGACTATGTCAAATGCATGATGTTCCCATTCTCTCTTGAAGGGAAAGCTTCTCGCTGGCTCCAATCTCTACCGACCGGTTCTCTTACCTCATGGGACCAGGTCCGATCAGCGTTCCTGAGCCACTTCTACACGAAGTCTATAACCGCGGCTTTACGGCACATGATCTCCAATTTCAAGCAGAAGTCCGATGAACCTTTTCATGAAGCTTGGGAGAGGTACAAGGAGTACCAGAGAGAGTGCCCACACCATGGGTTTGATGATGACTATATATTGGAGGTGTTCTATGATGGAGTGAGCTATGAGTTTTGAAACACCCTTGATTCTTCGAGTAATGGAGATTTCATGACTCAAACCACACCTGGTGCGTTCGAGCTGATTGAGAACATGGCTTCAAGTCCACTAAACAAGAACAAGGAGCATGACCGCTCGAAGAGTGTGAACATCATAGATGATCTCGCTGCAAAGGTGGACCAACTGCTTAAGGGAAACCAAAGCCAAGTGTTCATAATGGAAGAAGCAGCTCCTAAGAAGAGTGTCGGTGGCCTGGTGTCTGATGCTGAAATATCAGGAGACGATCAGCAAGAGGTGAGCTACGTGAATGTGCAAGGATGGCAGCTCAAAAACTACCACCCAAACCCTAACGTGAGGAACAACCCACAGCTTTTCTGGCCTAAGCAAGACAAACCAGCTGATCCTGCACAGAGTAACCAAGGTCAGTATGTCGGGTATCAAAAGAACTACCAACCCCGGACCTATGTTCTAATCCAACCGCAGAATAATCCACCGCAGATGCAGAAACACCAGAACACTCAGCCAGCTACCTCCGCTCCTGTCGCTGTTCTGCAAGATGAGACAAAAGATATGTTGCAGCAGCTGCTCCAAAGACAACAGCTCCAAGGGAAGGCTCTAAACCAGGTTACTACCGAGATCAATACCAGAATGAACCATATGTTCAGCGATTTGAGCACCAAATACGACAATGTCGCGGGTCATATGAGACATATGGACATTCAGATTGCTCAGATTGCTGAGAGCGTCAAGAGGCAACAAGGTACTCTACCTGGGAAAACCAACAAAAACCCTAAGGAGTGCAATGCGGCTAAGTTGAGAAGTGGAAAGCAATTGTCTGAGCCGGTAAAGAAGAGGTTCACTGCAGCTCAGAAGGGGAAGCAGAAAGAGTCGGAACAACCACCAGCTGATGCCCCAGCAGCTAAGAAGGAGATGGTACCAACAGTTGGAACCAATTTGCCAGGACCAGAACAACCAGCTGAGGCTGTCAACCCGATCCCAGAGCCTGTTCATGCTCGCGAATACACTCCTAAAGTCCCTTACCCTGTTCCAGCAAAGGCTACTCGTAAGGACCGAGAGGAGATGAAGTGCAGAAAGATGCTGGAGGACCTAACCGTTCGACTCCCTTTGATGGATGCGATCAAGATGATGCCCTCTATGCACAGCTTTGTGAAGGGATTGATCTCAGGAAAAATATCAGAGGAGAGCGAATTCATGACTGTCTCTAAGGAGTGCAGCGCGGTGCTTTAGAACAGGTAGATAAAGAAGCGAGAAGACCCTGACAAGTTCGTCCTCTCTGTCCAGATTGGGAAGACAATTTTCTCATGCTCCTTGGTTGATCTGGGATCCAGCGTACATCTCATGCCCTAATCTGTAGCACGACGTCTGGGATACACGCATTTCAAACCAGCTAGTATGTCCTTGGTGTTCGCGGATAGATCAGTTAAGTCCCCGTTTGGTATTCTAGAGGATCTCCATGTAAAAGTCGGGAACACCTCTGTTCCAGCAGACTTTGTAGTTCTAGAGCTAGAAGAGGAATCCAAAGATCCTCTCATCTTAGGAAGACCGTTCCTATGTAATGTTGGAGCCATAATTGATGTGCGGCAAGGGAAGATTGATCTCCATCTGGGGGACATAGTCATGCAGTTCGAGATGGATGAACTGCTGAAGAAGCAGATGCTGGATGGACAGACCTTCGAGGTGAATAAAGGGATTGATCCGCTGAAACCTCGCGAAGGGATGATCGAGGAGATTCTTACAGAAGATACACTCGAGCTTGCACTAGTAAGAGCTGAGGCCGAGCATAGTGTCGAGAACATTGACGCAAATGGGTATGCTAAGATGCTTGACTCCGCAAGGAGTATGGGAAGAATGGTGGCGAGTCTACGTCTGGGGGAAGAGAGTAACAAGGATGAGGACACTCCAACTGGAGCGACCCCTTTACCGAACTCGCCTGTTCCGCCGAACCAACCTGATGATCCCTGGAGCGAGTTGAAGGCTCCCAAGGTTGAGCTAAAACCCCTTCCAAAGGGGCTCAGGTACGCTTTCTTAGGTCCCAAATTCCACTTACCCTGTCATTGTGAACGCTGAACTCCATAATATGGAAACTGCATTGCTTTTGTGTGAGCTTAGGAAGTATCATAAGGCATTAGGATATTCACTAGCTGACATACCTGGCATCTCACCTGATTTATGCATGCATAGAATACACCTAGAAGATGAATCAATGACTTCTGTTTAACATCCGAGGAGGTTAAACCCGAATCTAAAAGATGTTGTTAAGAAAGAGATAATGAAACTTCTTGAAGCGGGTGTGATCTATGCTAAATCTGATAGTAAGTGGGTTAGCCCTGTTCATGTAGTACCTAAGAAAGGTGGGATCACTGTTATCACAAATGAAAAGAATGAATTGATCCGTACTATAACAGTGACAGGACATCGCATGTGCATTGATTTCAGAAAATTAAATGCAGCCACTAGAAAGGATCACTTTCCACTTCCTTTCATTGATCAAATACTTGAGAGTTTGGCTAACCACCTATATTACTGCTTTTTAGATGGTTATTCAGGTTTCTTTCAGATCCCTATCCATCCAAATGATCAGGAGAAGATGATGTTCACATGCCCATACGGAACGTACGCATACAGGAGAATGCCATTCCGCCAGCAACATTTCAGCTCTGCATGATGTCGATCTTTACTGACCTGATTGAAGACATTATGGAGGTTTTCATGGACGATTTCAATGTCTATGGAAGCTCCTTTAGTGTTTGTTTGTCAAACTTGTGTAGGGTACTCAAAAGGTGTGAGGAGAAACATCTGGTGCTCAATTGGGAGAAGTGCCACTTCATGGTCAGAGATGGGATTGTTCTAGGGCATAAGATCTCCGAGAAAGGCATTGAGGTGGATAAAGCAAAGATCGAGGTGATGATGAGCTTGCAACCACCAACAACTGTGAAAGCTATCAGAAGCTTCTTGGGTCATGCAAGGTTTTACAGGAGGTTCATCCAGGATTTCTCAAAAATATGCTCTGCAAGGAGATCAAGTTTGATTTCGACAGCGAGTGCTTAGCTGCATTCCATACGATCAAAGGAGCTCTAGTCAGCGCACCTGTTGTACAACCGCCAGACTGGGATCTCCCTTTTGAGATCATGACTGATGCTAGCGACTTTGTAGTTGGAGCAGTCCTTGGGCAGCGCAAGGATAAGAAACTTCATGTGATCTAATACGCAAGCAAAACCATGGATGAAGCTCAATGCAGATACGCTACAACTGAGAAGGAACTCCTGGCTATTGTTTTTGCATTCGAGAAGTTCAGATCCTACCTGGTGGGATCGAAGGTGATTGTGCAGACAGACCATGCTGCTCTTAAGTACTTGCTCACAAAGAAAGATGCAAAACCGAGGTTGTTGAGGTGGATTCTTCTTCTCCAAGAATTTGATATCGAGATAAAAGACAAAAAGGGAGTCGAGAATGGGGTTGCAGACCACTTGTCCAGAATGAAGATTGAAGATGACACAACTCTTGATGAAGAACACACAGTGGAAAACGTCAACGCGATTGGTCTGCGCTTCGCGGAACAACCCCTGAGCATAACATCCGATTGTTCTCGCGTACCAGAACAACCAGTAGCCGCGATCCAAAAGCAGTACTCTCACCTCTCCTGGTTTGCTGAGATTGCGAACTTCCTAGCTGCTGAAAAGGAACCACTTAAGTTCAGTGGAAACGAGAAGAGAAAATTCTTAAGAGAAGCGAGGCAGTATGTTTGGGATGAAGGATGAACCGTACTTGTACAAACATTGCAAGGATGGCATATTCAGAAGGTGTGTTCCAGAAGCAGATATTCCAGGGATTCTACATCATTGCCATGGTTCCTCTTACGCAGGGTACTTCGCCACATTCAAAACGGTTTCCAAAATCCTCCAAGCAGGTTTCTGGTGGCCAACTATGTTCAGAGATGCTCACGCCTACATAGCTCGATGCGATGCATGCCAGCGACTTGGGATCATCAGCAAAAGGAATGAGATGCCTCAGAATTACATTTTAGAAGTTGAGGTGTTCGACTGGTGTGAAGTCGATTTCATGGGACCATTTCCTCCGTCCTTCAAGAACGAGTACATCCTGGTCGCCGTTGACTATGTCTCCAAGTTGGTAGAAGCAGTGGCGAGTCCCACTAATGATGCAAAAGTGGTGACTAAGATGTTCAGCTCCATCATCTTTTCGATTTGAGGTGCCTAGAGTGGTCATTAGCGATGGCGGAACACACTTCATCAACAAGGCATTTCAGGACCTGTTGAAGAAGAATGGGGGTGAAACACAAGGTGGCTACCGCTTATCATCCCCAAACGAGTAGACAGGTTGAAGTTTCCAACAGGGAGGTCAAGAACATTCTCCAGAAAATTGTCAATACCTCGCGCAAGGACTGGTCGCTTAAGCTGGACGATGCTCTTTGGGCCTATAGAACAGCCTACAAAACGCCGCTAGGGATCACCCTCTATCACCTGGTCTACGGTAAGGCTTGTCATCTTTCTGTCGAGCTCGAATATAAGGCTGCATGGGCGTCAAGTTACTGTATTTCGACATCAAGCCAGCAATAGAGAGGCGCATGATCCAAGTCCATGAGCTGGAATAGATAAGACACCTCGCCTATGAGGGTTCCAAAATTTATATGGAGAAGACCAAAGCCTACCATGACAAGCGAATCATTGCCAGACGTTTCGAACCAAACGATAAGGTCTTGCTCTTCAACTCCAGACTTAGGCTGTTCCCAGGCAAGCTGAAATCTAGATGGTCCAGACCCTTCACCATTAAGGAAGTCCGATGTGACGGAGCTGTTGTGTTGCTGGACAGAAAGTGATACGAGTTCGTTGTCAATGGTCAGCGCATCAAGCATTACCTTGCTGACTCCACTATCGCAGAAGGTGAAGAAATTCTCCTAAGCGATCCCCCATCAGCCTGATCGGCTGAGCCAAGTCAAGCTAATGACTTTAACTAAGCGCTTGGTGGGAGGCAACCCACTGGTGAGTGTATATATTGTTTTCTATAGTCTAGTTTATTTCTTTTCAGATTTAGTTTGTAGGTCAAAAACAAGAAAAACCGAACACTTCCGTCAGAACAGCCGAAAGACTGTTCTTCTAGTAGAACAACCCATCGCCTGTTCTAGGTAAGTGTTCCGGACCCAAAAATAAAAATAGAGAGAAATAATGTAGAGCGGTTAGGGTTTCACCTATTTAAGGCCCCATCCTTCCACTTTCCCCTTTCACTGAGCCGTACACTGCTCCCTCGCTTGCGTTTTTGAAGCCGTCACCAAAACCTAATTCTCACTCTTTTTAAGTGATTCTTGCTTGTAATCCAATTGGATTTTTGAGTTCTCTCTGTTTTTTGCAGTTCATTTGCTCCGATTATCACGGTAAGAGGTTCGGCAATCACCATACAATCGCGATTTCGGTTTGAAAAGCTCACCCTTCTAAACCGCTTGATAGTTCGATTCTTGTTAGAAATAGCTTGATCCGAAATTCCCTTTTGCTGTTAGGGTTGATTTTAGAAGTTGAACTTTTGTCTCTTAGCTCTAGAGAATCGCGGTTTCATTTCCCCTTTGTTTGAGCAAGTTCTGATTTAGACAAAATATTGCATCTTGATATACACTGCTCATATGAATTGTGATTGAGCAAATTTGAAATGGTCTGATTTGGCGAGTTGTTGCTCTGGTTTGTTGAAAGCGGGTTGCATAGAAGGAAAAAGGAATAGTTCCTAAAAGTGGATTAGTTTGATTCCTTTTCCTCTATGCAACCGAGGATGGAACTAATGAAAAACTTTTGTTTGCCTTGCAGATGCCTCGACGCACCAAGCAATCGGCAAATAAAACAAGGAAGACGAACAACACGCCCCCACAGCGAGCACAACAACCAACCTCTCCGCCTCTTACCCATGGCCGCGAGAACAGGAGGACGAGCCAATCAATCTCGATGACCCTTGGCTCTTAGATTTCAATTGTCAAGGGTGGGACAAGGACACAACTAGTCGGTATAACACTCTCCTCAAGGTCGAGCTACTACCTACCCGTTTTTGCCACGCGGACTCTCGTTGAGCTCGATATCAACGAAGATGTGTTCGAGACGCTGCAAGCGATGGGGATCGCTCCCCTTTGTTACGCTACGCACGAGCTCTACCCTGACCTTGTCTGCCAAGTGCTTGCCACTGCCACCATCAGCTATAAGGACTTCTCTGCTCCTTCATGGCTGATGGAGAGTATTGCTCACTATCCCTCGACAAACTCAATGAAATCTATGAGATCGCGAATGAGCCGAGAGGGGTAGCAGTGGCAAAAAAGTTCGCCCCATCAAACATCTTCTGGGACTTCATCGTGACTGGGAACTTCACAACCGGCAAAGCCTACCAGTCGCAGATCAGGAACCCGACACTTAGAGTCATTGCAAAGATCATTTCAAACCTCCTGTTCGCCAAGGATCAGACTTCCAAAGTGACAAACGGGGAGCTGTAAACCTTGTATGCAGGTATTGAGGATGAGAACCGCGCTTCAGGGTATGGCATTCCAATTCAGAAGGTCAAGACGAACTCAGGCTTTCATTTCATCACCATTCTTTGCGAGAGGAGGCTCTGTTTGATGCACGACACGAACAAGAAGGACAGAAGCAGTAGCTTGCTCACGCCGCTGTTCAAGCATTTCAGCATTGATCTCAACAAATACAAGGTGAACACGGAGATTCAGTACCTCGACATCAAGTACCTTATAGCGTGCAACATCATGCGAGATGAGGATACCTACAGCTTCTTCGACAAGGAGGGTACCCAGCTGTTCACCAAGCTGCCTCACCCCGAGATCACCAGGCTCAGCGCGTTCGACAACATACGCTTCCTCTCACCACCCGAGCTCCTATGCACTGATCCTCGTGCTGCTGCACCTGACACGGATATGGAGGATGTCGAGGACATTACTCCAGAAGCTGACCCATCATATGACCTCGGAGAGCTGGCGGATGTGACAGATGATCAGGCTTACCGACGCTGGATGGTTGACTCGCAGCCGAAGAACAACAGTCTCATGCGGAGGATCCTCCATCTCGTTACCGGCGGCTGCATTGGCGGAAGTAACCAGCGACAGTCACCAGCAGAGCAGACTCCACGATCGCACCGTCCAGGAAAGGCGCCTATGGGAACAGGCCCTTCAACTGAGGAGGTTCATCGCTCGCGCAAAAGACGTTCGTTTGATCCGGCCAAGAGCGGCGAGTCCGACTGAGTCCGCAAGGACTATTGTCTATCCATTATTCTATGCATCTGAACTCTTTATTTTTATGCTTTGTGCTGTTATTTGGCTGACCTTGATTTGGTTTCACACCAGGGATGGTGTAAATTAAGTCTGGGGGAAGCACTTGTTGTGTGCTGATACTCTATGTCTTTATTTCTGAGTCAGTCCTTATGTCATTTGGATGTTTTATTGAGTTAGTTTAGGATCGAGTCAGCTAAAACTCTTGTGGAATTAGGACCTTGTGTTGTGATAATCTTTTAACCACCTCGTGCTCTAACATTCTTATCCAGTGACCTTAGCAGTGATGAAAGACTCACACTTGGACCTGGAACACCCCTGACTTATCTCATTTTATTCTTCAGAAGCTCTCAACTGATCAGGTTACGCTGGGTAGACTCAACTCCACCTAACTTGAACCTAATCTTGACTTAATTTCTTCTTACTTCTTTTACCAATCTTGCTGATCCTGAGTGGCTAGCTCATCTTTAGCTAGTCCCCACCTTGCGCCTAAACCTTTATTTTTACCCTCATGCACTCTGTTTTTCAGTGTCATATGTGCAGATATGTGCAAAAGGGTTAGAGAGAAAAGGATCGACGCAGCATCTTACTCGTTAATGCCATACACTCAGAGAAGAGAGATCAAGCATGAAGAGAACAGTCGATGAGACCATGCTCTAACAAGAGAAAGAGAACAGTCGACGAGACAATGCTCTAACAAGAGAACAGTCTATGGGCACATGTTCTAACCAGAGGAACAATGGCGACCAGTGAGAAACAAAAGAATAGACCACCAGTGGCTGCAAAACATTCATCATGTTGCCTCTCCCTCTGAACCCCATCCCCTTGTAAAAAAAATAAAATAATATATATATATATATATATATATATATTTTTTTTTATCTATTTTATGGTGATGGAGATGGGGAAGGTGAATCCGAAAAATACACGCCACTGGGAAGGTTGAGCAAGGAGTTGGTTCAAATTTTTGAGGAGTAGGCAAAAGGAAGTCAAGAACTGAAGAACAGTGCCACGGTTGATTCGAAGGAGAGACCAACTGCACCCGTGAAGCAGAAACGAGTAAGGGTTGTGGACATATATATATATATATATATATATATATTTTTTTTTATCTATTTTATGGTGATGGAGATGGGGAAGGTGAATCCGAAAAATACACGCCACTGGGAAGGTTGAGCAAGGAGTTGGTTCAAATTTTTGAGGAGTAGGCAAAAGGAAGTCAAGAACTGAAGAACAGTGCCACGGTTGATTCGAAGGAGAGACCAACTGCACCCGTGAAGCAGAAACGAGTAAGGGTTGTGGACATCAATAGATCCGTCATCTCCTACTATTTTGCGCGATATCCTGCATCCACTTAAAATTGGTAGCCCCTAAACACTCTTAGCTCGACCATGAAATAGCCTGTTCCTTACCCAGCCTGTCTACCCTGAATAGTGTCTGTGATGAGAAGCTCACACTGTTCTTAATTGAATTTAAGGAGTTTTGTCTCGATAGTGTACCCTTTTTCAGGTATGAGATACATAGTATGTAGCTGATTTTCGAACAGCAATCGTGGGTGTTCTGGTAAGGGTGTGTGGTCTGAGTCTACAGCTTGTATGGTTCAGAGATGTGTGGTAAGAGTATGATTATTGGGGTCCAGCGAGTTTCCACTCTTTCAAACACTTCCCCCTGTTCTTGAGGCTTGGCCTTGTTCGAAGACAACCAAGGATCTAAGTCTCGGAGAAT
>rnd-6_family-10463-LTR#LTR/Gypsy-ATHILA
TGATATATGGTGTTTTTAATACCATTATATGTGTTCTTTGAGTTAATTCTCACTCCTAATTCGTGCTTATTTGATATCATTCTAGGTTTGGAGCAGGTGAAAGAGTAAAGACGAAAGTGCCATGAAAGAAGATGCCATTTTGGAATATCTAATGCAGAATAGCCAGTCAGATCAATCCGAAGGTTGTTCCCAAAGAGAGCAAGCGACTGACTGTTCCCGACTATTAAGGAAACCTCCAAGATTTCAGGGGTTTGCCCTAGATTTTCTCTCCTTTCTCTTTACCACTGGCGCCTCCATATAAAATGCCTATGCTATCATTTCTAATTTTTTTTACGCCAGTTTTACAAGAGACCTAGAATGATTTTTGGATTGAGCAACTTGTAAGGGAGAAGGCTTCATATCTCATTTTCACGAGAAGATCATCTTGAACCCTTATCTTTCTACTTTATTTTATATGCAGTATTATTCAGAAATCATGTTTGTGTCATCTTGCTCTATGATTGAGTAGTCGGCTAAGCTTGCTTAGGGTTTTAGGGTGTCAATCGCATGAGCTAAACGCAAATAAGTGATTTTAATTGTTCTTCATTCATATTGTTCTTACTGCTTGCATTGAATTGATAACTTAATGTTCGATCTCTAGTTTAATCACCTAGCTAACCGCTTTGGAGATAAATTGACATATATTGAATGAGCTTCATTTCCATAATCAGCGAGAGTAGATATTAGGATATTAAGTGAACTAATCGGACCTGATCTCTAAGGCTTGCTATCGCGTCTTGTTCCAAGTGAGAGCTTAGGATTCAAGACCGATCAGCAAAGGGAATGAGTCAACGATAGTGGATTGTTCTAACTGAGTGATCTGAGTTCTAGACTGCACCTCATTGCACTTGAATAGTTGTTTGGTTCCGCATTGACACCCGATGAACAACCCTAAGCCGACTTTCATTTAAATCGAGTTTGAATCTCTAAGTATTCTAGTTACTTGCGTCACCATTGATTTTAAAACCCCACTTGTTTCCCAGCTTAATTTTGCACTCATAAGAGTAAAGAGTAAACTAGTCCTCTGGATTGAATCTCAAATATTACAATTACCACTGTTAACTTGACAGTAGCAAGGATTCATTTTTAGTGTATCA
>rnd-5_family-1083#MITE/hAT
TACAACTAGACATTTTATCCGTTAAATTTGATTCGATTCGTTATTCATCTCGATTCGATCCGAAATTTCTGGATATCCGTAAATTTTTGAAGCAAAGCAAATACTAAAAATCAATATCCGTTAAAATCAAAGCAAATCACAAATATCAAAATTTTGAGAAGCGGATATCTGCTCCGATCCGAAAATATATAAATATATATACATCTTGATTATACTTAATGTTTTACATGTATAAGTTTATATAATTATTATGATAACATATGATTTGATCAATTCTATTCACATTATTACTTATATAAAAGTATTACATAAAAAAGAAGAGAAAAAATTTATAAAACAATTATAACTTTTTCTTAAGTTTTGTGTTATTATAATTGTTAACTAAGTTTAAAATTTACAAAATATGTAGTTTCACTATTTCTTTTAGTTTTTATTTTGTATATCATGCAAAAAAATTATATTACAAAATAAATTTGTTTAATTTTTATGATTATTTTTATTAATCAAAGCGGATGAGATATCCGTAAGTATTTGTAAATATCCGCAAATATCTATTTATTTTTCTAATATCCATTTTTCTGGATATCCGTATTTTTTCGAAGCAAAGCAAATCGAAAAATTAGATATTCGTAACATACGAAGCAAATCACAAATACCTTCAAAAACCTGGATATCCGATCCGTGTCCAGTCCTA
>rnd-1_family-433#DNA/MULE-MuDR
GGGAAAATTGCTAAAACGGAACAAAAATTTAGGAAGGTTGTCCCTTTGGTATAAAACTTATTTTGTCCATTTTGTCTCCTTTTTACCCTTTTTATTTCTGAAACTTAATAAAATAAATAGTTTTATGAATAAAAAAATTACTAAAAATATAAACAATTTTTAAAACACTTATATACACAAACACAAATTTTTTTTTTGTTGAAAAACTTGATAAATAAAAATTTAAATTATGTTCTACTAAAAGTAGAATTCGTCTTCTACGAAAAATGGGTTAGTAGAAAACGAATTCCAGAATAAACAAGTCCATCTACGTTTTTTAGAACGAACAATCTACTTTTAATTAAAATTCTAAATATGGAGAATGTGAATTCTACTAATTGTAAAGACATCTACTTTTCTCTCGAATGCAGTTTCTACTTTTATGAAGTATTCTAAAATTTCGGGATTGTGAAATCTAAATACAACACATACGTCTACATGAGGTAGAAATTGCATTCATGATTTTTGTCATGGTTCTACTCATTGTAGAATGTGTATTCTACGGATAAAAAAAACCTGTTTTTTGGAAAATTAAGAAAGTTTCTGTTAAAAAAATATTCTAAAAATATTCTAAAAATATTCTAACTTCCTAAAACGTGTTTTGATCGATTTGCTTTATCAAAATATAAAAAAAAAATGATTTTGTCTTTTCTTCTTCAACAATATATGATTTCTTGTGATTTTCACAAACTCTTGTGTTTATATGTGTTTCATGTATGATTTTTTGTGTTTTCATTTTAGTAGACAACATAGTATGAACAAAACTCGAGGAACCAAAAACTCATCTAAGTCACAGTAAGAACCACAAAATCGCCATATCCACTGTAAGAACAAAACACTAAGAACAAAGTACTAAGAACCACTAGACTGATTTCATTCATTCTTTGCTTCTTAATTTTCCAAGAATCCATAGAATAGCCATAGAATGCTTCCTAAACAATCTATTTCAAGGGAATTTTTCTGCTTCCTGACTTCTTCCACTGTTATTTTCATACTCCTTNNNNNNNNNNNNNNNNNNNNNNNNNNNNNNNNNNNNNNNNNNNNNNNNNNNNNNNNNNNNNNNNNNNNNNNNNNNNNNNNNNNNNNNNNNNNNNNNNNNNNNNNNNNNNNNNNNNNNNNNNNNNNNNNNNNNNNNNNNNNNNNNNNNNNNNNNNNNNNNNNNNNNNNNNNNNNNNNNNNNNNNNNNNNNNNNNNNNNNNNNNNNNNNNNNNNNNNNNNNNNNNNNNNNNNNNNNNNNNNNNNNNNNNNNNNNNNNNNNNNNNNNNNNNNNNNNNNNNNNNNNNNNNNNNNNNNNNNNNNNNNNNNNNNNNNNNNNNNNNNNNNNNNNNNNNNNNNNNNNNNNNNNNNNNNNNNNNNNNNNNNNNNNNNNNNNNNNNNNNNNNNNNNNNNNNNNNNNNNNNNNNNNNNNNNNNNNNNNNNNNNNNNNNNNNNNNNNNNNNNNNNNNNNNNNNNNNNNNNNNNNNNNNNNNNNNNNNNNNNNNNNNNNNNNNNNNNNNNNNNNNNNNNNNNNNNNNNNNNNNNNNNNNNNNNNNNNNNNNNNNNNNNNNNNNNNNNNNNNNNNNNNNNNNNNNNNNNNNNNNNNNNNNNNNNNNNNNNNNNNNNNNNNNNNNNNNNNNNNNNNNNNNNNNNNNNNNNNNNNNNNNNNNNNNNNNNNNNNNNNNNNNNNNNNNNNNNNNNNNNNNNNNNNNNNNNNNNNNNNNNNNNNNNNNNNNNNNNNNNNNNNNNNNNNNNNNNNNNNNNNNNNNNNNNNNNNNNNNNNNNNNNNNNNNNNNNNNNNNNNNNNNNNNNNNNNNNNNNNNNNNTAAGGTGCTAGCGATGTCGGAGAAGACGAAGGGAGAGAATCACTTTCGTGTTCATTCCATAGAAGCCCTTGAATCGCCTGTTCGTCGAGAGAAACCAAACAATTAGGGTTACGTTTTTTTTTGTTCCCTTTTTGTTTTAATTTGTTTTAATTTTTTTTGCCTTTGTGAAATGCCTTTTTTTTCCTTTTTATTAAACTTTTAAAATTCAATTCAACTTTTAAATTATGTTTAATTTGATTAATCAAGGTTAGTTTTGGAATTATAAAAAAAATTATACTAAAAGGACAACTTAAAGATGATATTATACTAAAGGGACAACCATGTTAAATTTTTGTTCCGTTTTAGCAATTTTCCC
>rnd-5_family-2806-I#LTR/Gypsy
GTTTGCCGCTTATTTCTCGATTTTGCCATCGAAGTCGGGGAATAACCTGTGCACTCAAGACAACCGGGGTTGCCATTCTCAGCAGGCATCCATTAGGCAGGACCTCGTTCCATTAATCCTGCTCTCCTGGGTTCCACTTAAGCCGGAACTCATTCTGAACCCAGGTGAGGATCGGTTCCTTCATATTTGACTGGAGTCTAGTAGTAGTTTCTCTTATCTTCTGGAGATGACGAGGCTGAAGCTCTGAAATTAAGCTGCGTACAGGCTGTGGAAAGTCGGAGAGATGATGCTGGTAATGGGTTCCACAAGGTCCTCTTAATTTTTCGGATCCCTAGGACTGAGGGATAGGTTCCCTTATCATGCTTCGAGACTCATTTTTCCCGCGCAGTCTCATTTTTTGACGCGTGTAAATCCATCTTAGGGTTTTTGATTTTGTTTCCCCGTTTTTGCTGCTGGGACTTTTCGGTTTCCTTTTCTCTCTCACCAAAATCTCGCACGATCTCCGTTACTCAGGCCTAGGTCTTCATTCTCTCAAGTAATACTCTCTTTCTTCCCATCCTTTATTCTGAACCTTTTAGGATGACAAACGGATCCGATCTCGCCCTCGGCTTTTCTTCAATAGGTCCTAGGGTTCATTCAAGACGCAGGGTTGGAAACGAGGCCTGTGAGTCCATGGATTCCTCAGACTCTTCTCTAGATCTGTCCACCGAAATAGAGGAACTCAGGGATTCTTCTACTGGAGTGGCTCTGCCGCCTCCGGGAGGAGACGGATTTTTGCTGGTGGGTCTTCTATCGGTAATAGGAGTAGAAGAGGTTGCAAACTGGAGAAGGAAGTTTCGTCTTCCCGAAGATGATACCATCCGGATCCCTGGTCCTTTTGATAGAGTTTCGGATTTTGAGCTGGGTGAGATCCCTGTGTACGAAGGTTTCTTCGAATCGGGTTTCCGAGACCAGATTCCTTCTTTGGTGGCCGAGATCTCGAAGACAGTGAAGATTTCCCCTTGGCAGCCGAATCCTCCTTCTTGGAGGACCTTGATAGCTATGAAGAATCTTGGTGATCTTTAGGGTTTTACCGTTGAGTCGCTGAGGTTCTAGATTGGTATTCTATCTCTCCTCTGAGCGGTGGGGAGTTTAGATATCATTTGCGTCCTCGTGGAAAAGCGCTTCCTGTGTGGGAGCTTTTGAAGGCTGAGAGAAAACGTTGCCCCATCTTCGAGGGGCGTTGGACTTCGAAGTTTGCTTTTATGCCTTTTCCCGGATTCTCTCCCACTTTGTGTGCAGCTGATGGGTCATAGATTCTCTTTACCTGTCTGATGCTGATGTGTTTTTTTTTTTGTTTTCTTATGCAGTCATATCCCTCTCGGATTATCCTTCAGAAAGGGATATGGTCGAGCAGCTGTTGGAGCTTCCCCTCGAACGCCGTGAAGTGTCTTTCCTTGTAAGCGACAAAGCTCTAGATCGGTGTAGCATTAGAGGTAAGCTTTTCTATCTTAGTTTCTCCTGTTTTCCTTCTACGAATTCAAGCAAGGTTGGCTCTGTCTTTCAGGTGTGATGTGGGGTTCTAGAGGTGATGAGGCCTTGGCGGAATATCAGAAAGCTCTTGAGGCAATGTCTGCAAGGAAAGCCGCAGTCAAGCGAATTGCTCCTGTTGAAGATGAAGAGGTCCAGTTTGCTGGTAGTAGCAGGCGTCGGGCGACTGCTGCTGTAGCTCCTTCTTCCTCCAAGAAAAAGTCCAGGGTTTCCGGCTCTGTTCCCAAAACCCCTTCTCCTGCTTCTTTTGACTGGTCTGCAGTATCGTCCAATTTGAATGCGAAGGTGTTCCCTTTGGTTCCTGCTCGTCAGTCGTTGGATGGGGACTCGGCCATCCGTTCTCTTCAGGGTGATCTACTCCAGGTAGCGTATCGTGTTCTTTGTCTTGCTTTCGCAACATATTTCTTTATAGGTTGGATTATGTTGATGCAGGCGGCGTCTCAACTATTCCACCTTCGGGAGAGGATGGAAGATAAGACTACTGCCAAGGCCGAGGTGGATTCATTGACCGCTCAGCTCCGTAAGGGGAAAGGTGCCGCTTTGGCCAAAGAGAAAGAAATTATGGCCTTGAAGCTCAAAGTGCAGAGTCAGGAACAGGCGATGGAGCGTGTGGCAATGAAGAATGCTTCTCTACAGAAGCAGTTGGAGGGCAAGGAGGAGGACATATGCGAGTTCGGATACGCCGCAGAGGTATTCGATGCTGAGAAGGCAATGGCCGTAAATGGTGCCAAGGTTGTGGTCCGTTGGGAGATGATGCGGGAATGGCTTCGTCATCAGACTGACAGCTGGGAGCTTTCAGCAGCCCTGGAGCGATACAAGACCGTGAAGATTACTTAGGCTGAGCTTCTTGGTCTCCATGCTCATTGCTTTGATGATGAGCCGCAGGTTCATGAGAGGGATGGTGCGCCGGAACCTGCTGACGGTCCTCCTTCCGACTGACCTTCTTGTTCCAAGATTCTTACCCCCGTGAAGAGGTTTCATTTTGTAGTTTCCCTTGATAAGGGTTAAGAACTTTGAACCAGGCCTTTGCGCATGTTTTGTTGAACTGAACCATGGCCATGTTGTGGCTTTATGTTATTCAGATTTGCATCTTTTGATTGCTTGCTTGTCCTTCGTCTTTGGGGTCTTTGGCTTTCGTAGATGATACTCTTATTGCTTCTCTTTCGAAAGAATGCAGGTTGCAGGATGACCTCGGGGTCTTGAAACTTGACACATGAATCGTAGTCGAAGAATTGTAGAGATAAGCGTTAATGGCTCGAGGGTCTCTTATAGGACCTGGGCCGCATGGGCTCTAAATGTCATGATCGTTGGAGGACCTATGGATCTCGCATAATTGGATCTCCTCTGGGACCCTGGAGTCGTTTGGAGAGTTTTGATAAGGTTAGGACCCGGAGGTCGTTTTTGGGGGACCTAAGGGTTCTGGACCCTGAGGTCTTGTATTTAGACACATGGTATTTGGATCCTGAAATATCTTTAGGGAACCAATAAGTTTTTGGCCCTGAGGCCTGTATGAGTCCAGAGTTCTTTCTGAGAACCCGAAATTAAGGTTTTAAAGGGACCAAATTCTGCCACCCTAGGTGAGGCCACTCTCTGTACCTGTTGGAGTATTGCATTCTACCGCTCGGAAGCTGGTCACTATCGAGTTCCCGTACTGCATTCTGCTTTCTGTAGAAAGCCACTGTCAGACTTAGAGGGTGCTGGTGTGGGTGAAAACCCAAGTGCCAGGCTTTGCTACTTTTCACGTCTGAAGAAGTAGTATATTATGTGGTGCTCCCGGAATTTTGCACTTGCTCTAGGGCAATTATACCTCGTGTCCCCTGTATTATTCTAGCACGTAGCGTTTTAATACAGGTACTTTCACATTTTTGGTATTTTTGTTTGGGACCCCGATATGCTTGAGGCTATACAGGGGTTTTAGGTAGTATTGACGGCATACTCGGGCTTGCGCAGACCCATTCCTACCTTATGTCTCATACCCGTTTTGTTTTTTCGTGGTCGTGTCACTTTGTCATAAAGGGTTGGCCAGGATTGAAGGTTTTTTGGACCTGATCCAGCTCATTTACCCCTTTAAGTATTATGGCATTCCTACTACTCTTTAATAGTCGGAACTATTCTATTATATACGCTTTGTCCGGAGACGTTTCAGCGTACATAGGAGTAGAAAAACATAATGCTTAAATAATAGATAAAAATAATTAATAGAAATCATGGTCCGGAGACCGTGCAAGATATCAGCTTGCGAGGTACCCCGGTGGTTAGGCCATGTTTTACCTCTTGTTGCTAGGTGATCCGCAGGGTTTGACTTGTTTAGGGGACAAGCGTCTTTTCTGGAGGGTTCCTCCTTCTTCTGCAGGGTTCTGTCTCTTTCTTGGGGGTAGAGACTGTGGTCGAGACTCGTTTCATGCTCCGGCCTTTAGTGTTCGGGAACCACTGTCTCCTGGTGATGAAGATCCTCAGCACTTCTACGAAACGTGTAGTCACATTCATCCACTGGAGCGAGCAGGCTCGGAGGTTTCCTGCCTGGCTAAGTGTCTCCATCCTGCATCTGTAAGGTAGGAGGCGAGGGTCCTGCGAGGACCAGGTCTTACAAGCAGATGCAACTTTGAAGGGCTTCAGGGGAGACCATGCGGAGCGGTCGACGTAGGTTCTCTGAGGATTCCTCGGGTTGAGGATCCGCCTTCTTCGAAACGACCCCAACTATTTGTATCATTGACCTCTGATCCCTGGGTTCGCGGGGTTCGAGGTCTTCTCTGTAATTGCTATAAGACCTTGGTTTTCCCCTTCGGGGTGGTCTGGTAGTATGATCGAGAGTTCTCCTGGTCCCCCCTGATTACTCTGATGCAACAGGGAGTAAGGAACTTCACCATCTGATGAAGGGTTGAAGGGACTGATTCCATGTCGTGAATCCAGGGTCGTCCCAAAATCATGTTATATGCTGATTGACAATCTACGACCAGGAATTTGGTAGACATGTTGACCCCTTCAGCGTATACTGGGAGGATAGCCTCTCCGGCGGTTTGCTTGACCTCACCTCTGAATCCGATGAGTGGGGTTATCTTTCGCGTTAGGGCGCTTTCCTCCAGCCCTAGATCTTGGTATGCCATCTGGAAGATAATGTTGTTGGAGCTTCCGTTATCTACTAGTACTCTTTTTACCAAGCAGCTTGCTACGGTGAGAGAGATAACTAGAGCATCATGGTGGGGAGCTAGGATTTTCTCTTGCTCCTTAGCTGTGAAGCTTATCTCGTCGGTGCCTACAAGTAGGCACTTCGGTTGGGTCGTTTCCAGACCATGCTTGGTGTTTCGGGTGCTTTTCTTTGCGGCAGCGTGGCTCACTCCGCTTACTTCCGAGCCTCCGGATATGACATTGATCACCCGATCTTGGCGAGGTGGCGAGGTTGGTGCAGCTCCTTTGGATCTTCCTGCTGTTTCTTTGCTGAGGTGGGCCTTGGCTTTCTCTGAGAGGAATTCTCGAAGATGCCCCTTTTGGAGTAGATCATTGACCTTGATCCTTAGGGCGATGCAGTCTTCGGTTTTATGACCATGATCGCGGTGGAAGTTGCACCAGAGTTCCGGGTTCCGGAACGAGTCAGGTGCTTTCATCTTTGGAGGCCCATCTGTCTTAGTGCGTTGACTAGCTCTGGTGTTGATATCGAGAGGTGGGAGATATCGGGCCAAGGAGATACCGACATCCCTTCTTCCTTCTCTTGAGGCCGGTACTGGAACATGCCCATGTTCCTACTGCCAGAGTCTTTGGACCCTTTATGGGAGGATCTTTCCTCTCGGTCTCCTCGATCTGATCGGGCTGACCTTTGGTCCTGCTTTGGCTGAGCCTTGGCACGGTGATATACCTTGGATTTGACCTGTTTTCATCCATGGTATATAGGTGTTTTACTATATATATATATATATATATATATATATATATATGTTTTCTACTCTTCTAGGTATGTTTTCATGTTCAGGTGCATTTCGGAGTAAAGCTATGACTTTGGAGCATTTTAGAGCTTAAAGGACATTTCACCCGAGCTGACCATGTAGAGGTCGACGAGAGGAAGAACAATCGATCGATGCACATCCAGTGCTGTCGATCGACACCATGAGATGCCTCGACAAATGAAGATTAATATCGATCGATGTACACAAGTACCATCGATCGATGTCGAGACATTGGACATGTGATAATTTGGATCCAGCGGACTTGAAGCCCAAGTCCAAGCCATATTACGAAAATACCCTGATGAGTTTTTAACCTAGTAGATTATATACTGCCTAAGTGTTTTGACGGCAGAGAGAGCTTTTTGTTACAGTTTTACTTTGAGAGAGAGAGGGAGTTTTGGAGAGAATATCACTTGTGATTGGAACTCCTTGTTTTCGTTTCTTTTCGTTTCTTTTCATCCATTTCTTCATTGTCATGAATTGCTTTGCTATGTCTGAGTAGTTCATTTATTAGATCCAAGGTTCATATAGGTTTGTGGGATTAGGCCCAAACTATAGATCTGCCTTGCTGTGATATTCATGATAGATTTGTATTCATTGCTTGTTTTAGCCCTGCTAGCTAGAACTTGATCATAGGATTGCATACTCAAACACCCTTGTTATCCCATCCTGACATCTATCTATCATATTAGGACTGCTAGAGAGGGCTAACCACCAATTTAGTATCTTAATAGAGCATATCATACTCGCGCATAGGCCTGGCTAGAACCTGTCGATCGATGTCCTCAACTGACTATCGGTCAACGTAGGTAAAGGTGTATCGGTCGACGTCCCTATAGGACCATCGGTCGACACTCTTTTGTTGTCAACATACTAACCGTTGAGACACGAGATCTAGCTTGTTAACCAGTGAAACATGCGACAGCTGATCGCTGAGTTAAGCGGTTGAGCTTTAACATATCATGCATGCAACAAATAGGCATCTATATATATTATAATCTCCAACACTTGAATAGTGGCCCTGCATCTAATATCATTTCCAACCAAGTTACATTTACTATTTACTTCGCTTGTTACTATTGCAATTTCATTTAAACATTTATAACTCTTAGAATTAATAAACACTAGATTTAATTGTTCCCTAGCTCCTTGTGGATTCGATCTCTAAGTACTACATCTGAACCTCTTTTGATGAGAGTAACATCTCCTTAGGGTAATTTGAGTGGTATCACACGGCTAGCAACATCTTCCTCCCACTTCACCTGCACCCAGGCTCGGGATAACACATCTTCCATGGTTTTGCAAGGATACATGGTCAACTCTTTGTATAGCCCCCCATCTGGAAGTAGACCTCTCTTGAAGGCAGAGATCGCGGTAGAGATACTGCATTCGGGGACCGCCACTTTCTCCTGGTTGAAACGGGCTATGTAGTCTCGCAGGGGTTCCACTCGATGCTGGAGGATCTTGTAGAGACCATCTGAAGTCTTCTCCAGGCTCCTACTGCTTGTGAATTGCTCCACAAATTTGTCGCTGAGGCTTGCGAAGGAAGATATGGATCCGGTAGGGAGATTAATGTACCATTTCAAGGCAGGTCCGATCTGAGTGGAGCCGAAACCTTTGCACATCGTGGCTTCGTGGGACTCTCTAGAGAGTGCAACCGCCAACATCCTTTACTTGTATTGCGCGATGTGATCGTCGGGGTCACCAGTACCGTCATACATCTTGATGCTGGGGAAGGAGAACTTTCTGGGCATCTCGACTGAGGCGATTTCCTCCACGAAGGGGGTATCGGCGTAGGAATCTGATTTGCTCCTCCGGATTGGGGGAGCTACTCCTGGTAGGCGTTCCACCATGGACTACATGGTGTCGAATCTCTTAGAAAAAATCTGCTCCAGGTAGGTGGTTATGGAGGACTCTATTGCTGCAGCCCTCTCAGGTGATTTTTTCTCGGATTCCGGCTCGGAATCACTCTCTTCTAGGTCATGGATTTAAGGATTCTTGGTCCCTTCCCGAGTTGTCCCAGCTACTCCAGATGCAGGAGGCGTATCGGTAGTACCTCCTCCGGTGCTAAGCGTGTTCAGATTTCCCATAGGCTAGACCCGGGTGTTGAAACGACGCTTCTTGTTGTCTACCGCGTTGAGGGCTTGGTTCTGGTCCCAGAAGACAGTGTTCGCCGACTGAAGCTGGCTTAGCTTCTCGGCGCTTTGCTCCAGCTGTTTGGAGTGCTCGTCAAGTTTCTCCTTCAGACCTTGAACTTTTGAAGAGAGGTCTGGATTTTCTCCGGTAGTCTCCCGAGCTCGATGCATGTCGGCGATTTGGCCTTGCAGGCCGTCTATTTGCTTTTGAAACTCAGCTGCCGTTTGAGACGCTTCAGTTGGTTCGCCGTGCTCATCCACCGCCACCATCACGTAGTTAGATTACTCCCCTCCTTCTAGCGCCAAAC
>rnd-5_family-2806-LTR#LTR/Gypsy
TGTTAGGGGATTTTTGTGTAGGCTCTTTGTGAGTACTACGGAACAATGGACAAGCTGGTAAACCGGATGAGTTTGTATGTATTTCGTAAGGATTTGAAGGAATAATAAGAATATGGGCTTGAAGAGACTTTTATTAGATAGAACAAGCAAGAATAAGCAAGGTTACAAGGTATTTGGTAAGAACCCTAATTCTAGCCATCTAGTCCTAGTCTCTAAGCCTTGGAGAGGTTTATCCTTTGCATTAGGGCTTTAGTAGCTCTTATATAGTCGTCTAGGAGTCGGTTCCATTAGGTTAAACTCTTCTATATTCGGAAATATGGAAAGTTCTCCTTTATCGGAAGTTTTACATTTCTTGGAAGGGAGCTCGGTTCTAGGGACCAAACTTGGGGTTCCTTCTAGCGGGGACCTGGAGCTTTCCCTTATCGGGGACCCGAGGGTCTGGGTCCTGCCTGGAGGCTGGAGGAAATGATACCGGAATATTTTTCCCCAACA
>rnd-5_family-3538#DNA/PIF-Harbinger
GGGCAACATTATTGGGGTATGATAGAGGAAGTCGTTAGGCTTTATTTGATTTTATTTAAATAAAAAATATATAATATTGCTGGGACGGACGCGGTTTGTCGTTGGCTAACATATTTTTTTTTTGTCCTTAGGTGATACGTGTCGGTAAGAGAATGGTGGAAGCCTTTTGGTTTGGGCAAAACCGAAAAGAATCGAGAATCAACTTTTCACTTCTTTCTCTTTCTCTCTCGCGGCGATAGAGAATGCGATAGAGCTCTCATCAACGGCGTATCTCCTTCCCGGCGATGGATCTCCCCCCGATTCGATAACAGAACGACGGATCTCCTCCCGAGCGTCTCCTCTGGACGGTTAGCTTTTGGAGCATCTGTTCTGGACGCATCTCCTCCCGACCGTCTCCTCTAGACGGATCTCCCCTCGATCGTCTCCTCCCGACCATTATCGCTGCGAATCGAAGGTGAAAGGGTGATTTTAGGGATTTGCATGTATTTATACTTTGAATCATTTGCTTGATTTTCTATAGATTTAGGGATTTGGTATTTATATTGTCGTCTCTTTAGTCTTTGATGATAAATGATTCATTTGTATTTGGTGATATTATCGTGTAGATTTAGGGATTATGATGTAGATTGTGTACGTTTAGGTGAGACGTGTTTATCGATTCAGTAGACGTGTAATGTGTTCTTCGCATCTGGTAAATGTGTTCTGTTATCGATGAAACTGAGATGTATGATGAGTTTATGATCTAGATTGTGTAATTATTTGTTGTTTAACTCTTGAAACTGATAAGTGTGTTCTTATGTTTCCGAGTTTATTAGGTGAGGTGAGGTGAGGTTCGATCACGAGGATTGTATTAGCAAGGAGATCAAAGAGAAACAACCATTTCCTCCACACTTGAAGGTAAACTTATTTCTCTTCAGCTACCAAGTAATGTAGTTTGTACAATAGTTAAAGGCGTCTAGTTTGTTTGCAACGCCACAATTTCTTGGTAGTGTCGAGTCTGTTTTGACTGTGACCATAGTGTCGAGTCTGTTTTGATTGTGACCAGAGTGTCAACTTTGTTTGCAAGGCTAGTTTGGAGAGTAGTTAATGCACTTGTAGATAGGTAATTATGGTTGTGTAATATACAATAACTGAGATGTACTTTTGTAGTTAGGTCATTATGGGAGTGTACGCCACAATTTCTTGGTAGTGTCGAGTCTGTTTTGACTGTGACCATAGTGTCGAGTCTGTTTTGATTGTGACCAGAGTGTCAACTTTGTTTGCAAGGCTAGTTTGGAGAGTAGTTAATGCACTTGTAGATAGGTAATTATGGTTGTGTAATATACAATAACTGAGATGTACTTTTGTAGTTAGGTCATTATGGGAGTGTTAATTATCATTTTCAACTATTTAACCCTTCTTTCACGAGTTTATCTCCATCATCTTCTTTCTCTTTTTTCTCTTGTATAACTCTGTCACATTCCTTCTTCTATCTTCTTTATTCTCTCACATTCCTTCTTCTATCTTCTTTATTCTCTCACATTCCTTCTTCTATATGGATCCAAGGAATCCGTATAGCCAGTCTGTTGGTTATACGAGCCTTCTTTACAGTCAACACGACAATGTTAATGATGGAAACTCTCCTTATGAGAGTTTTCCTTCTGGATCTTCACAGATCCCTCAATTCAGTTCTCAACAGTCTGTTGCTCCAACTCCACCCACAGATCAACCCGTGGAGCGTGGGAGGAGACATAAATGGACCCCAGCCGAGGACGAGATGCTGATAAGTGCTTGGTTAAATACCTCAAAGGACGCTATAGTCGGCAATAACCAGAAATCAGGCACTTTCTGGAAACGTGTAGGAGATTTGTTCTTCGCAGCTCTTTGGTGGTGGAGATAGTGTTGAAAGTAGCCAGCATCTCCACTATAAACAGAGGTGGCACAAAATCAGTAATGACACATCAAAGTTTTGTGGTGCATATGCGGCTGCAGAGAGACAAATATCCAGTGGTCAACATGAGAACGATGTACTCAAGGTGGCCCATGAAATATTCTTCGCGGATCAGGGGTCCAAATTCACACTGGAGCATGCGTGGTGTGTGTTGAGGTATGAGCAGAAATGGCTCAACCTCAACAGCACTAAAGCTTCTGATAGTTCTAAGAGGAAAACCGTTGACCCAGATTCCCAAACTGAAACGACAGGTGTTGGTGAAGAAGAGATACGCCCTGAAGGTGTAAAGGCTGCAAAAGCTAAACGTAATGGGACTGGGAAGTCTGTTGATTACTATACAACGGTACTTGAACTGAGGAAGGTGGATTTGGATAGGAAAGAAAAGCTCCAGAAGCTTGCCATCTTAGACACACTCCTGACCAGGACGCAACCACTCAGTGAGGCTGAGGAAGCAGCCAAAAACAAGATCCTCGCCGAGTATATTTAGAGAAATATCTGCTACAACCTTTGTGTTTTCTGTCAGTTTTTTTTGTCTGTTTGGTTATTAAATCTAGGTTGGTTATTATGTTTTAAATGTGTATGGTTTCTATGTTTACTTGCTTGTACTAAACCCTTTATCAATTAATCTACGTTTACAAATGTCTCATCCTTTGAATGTTAACTTCATTGTATGTATGTTTACTTGCTTGTTAACATGTTTACTTGATCGTATGTCCATGTCTAATTTTTATCTTGTATATTTTGGCAGTTTTCGGATTACACATGGGTCTTCACAGCTATTCACAACCTTCACAGGATGATACATTTGGTGGGGCTGAGTCGGACAGTGACTACAACGAAGTAGAGTCTCTCATTCAGCAAGACCAAGCGCAGTTAGACCAAGCTCTCATTCAGCGAAATCAAGCTCTCATTCAGCAAGACCAAGCTCAGGCGTTTGTGTACCCTCCGCAGCCGGAGGTTGAATTCGGATTTCCACAGATATGCTACTGTGGAAGTGAACCGAAGATAGCTACGTCTCGCATCGAACCAGGTCGCAGATACTACACATGTACAAATGCAAACGATGGAGAGTGTCATGTGTGGAAATGGTGGGACGAGGCTGTAATGGAGGAGATGCGCGCCATGGACAGACACACACTTCAGTTAGTCGAGAAGGTAGATTCCCTGACCTTCTGCAGTCACCAAGATACTGAGCAGAAGCTCGTTAGGTTAGAGAACATGGCGTGTGAGTTGTCCAAGAATAAATCTAAGTCTACCTTTGATTACTTAGTTGCGGGTATGCTTTTGGTCTTAATTTTCATAGGTCTCATCCTTGTATTTCTCTAATGGCTTTGATTATGGTTATGTGTTTCTGAGAGACAATGTCTTTGTAATGACTTTGGGTTTAATGTCGAGGATTGTAAACCAACTTGCCGTTTTACGTATGTGTTGTTGTTGCATTTTAAGGTCCAGTATTTAATATTGATAAGCATATTTGAGAAATATTCAATTCAAGAATTTTCATCACCAATATGCATGTTTAAAATTCAGAAAAAGTGTACCTAAAAAGTAGTTGAAAGGTTCACATGTTGTGTACCTAAAAAGTAGTTGAAAGGTTCACATGTTTAAAATCACAACTCCTCTAACTTCATGAGCCTATAAATGTGACCAACATATTCTCGTTAAAATTACAACTCATCTACTTCCTTCTCATATTAAAAACATTGCCTTTTTTTTCATTCAAAATGGCTTCATCTTCACATTATCATTATAACCAAAATGACGATGATGATGATCCATTTGAAAATATTTTTGAAGATTTCTTACAAATCCCAGATAATATTCCCGTACCGAGAGAGCGAAGAAGACGTATCTTTATTGAGAGAGAGCGGGAAGAAGGCCAAGACCAGCTTTGGAATGATTATTTTAGCGATACTCCAACATTCCCACACAATGTTTTTCGGAGACGATTTCGAATGAACAAGACATTGTTCTTGCGTATTGTGCATCGTCTCGAGCAAGAAGTGGATTATTTTAAACCATCACAAGATGCAACCGGTCGGTCGAGCCTAACCGCGCTCCAAAAATGTTCCGCAGCAATTCGTCAGTTGGCGTATGGTGGTGGTGCTGATACCATTGACGAATATGTCCGACTTGGTGAAACCACGGCAAGAAAATGTTTGCACCATTTTACCAACGGAATCATCCACTTGTTTGGCAACCAATACCTTAGACGTCCTACACCGGAGGATCTGCAAAGACTACTATATATAGGAGAACAACGTGGATTTCCAGGAATGGTTGGAAGCATCGACTGTATGCATTGGGAGTGGAAGAATTGCCCATCCGCTTGGAAAGGAATGTATTCACGAGGAACCGAAAAACCAACAATTGTGTTGGAGGCGGTGGCTGATTACGACCTCTGGATATGACATGCTTTTTTTGGAGCACCAGGTACTATGAACGATCTTAATATTCTTGATCGATCTCCAGTTTTTGATGACATTATTAACGGAATAGCACCAGAAGTTAACTTCTATGTTAATGGTCATACGTACCATTTGGCCTATTATCTCACTGATGGGATTTATCCTGACTGGGCGACTTTTATTCAATCTATCCGTCTACCACAAACTGAGAAACATTCATTATTTGCGAAGAAGCAAGAAGCTGTACGGAAAGATGTTGAACGTGCCTTTGGAGTCCTGCAAGCTAGATTTGCCGTCGTCAGAAATCCATCTAATTTATGGGATAAACACAAGATAGGAAATATTATGAGAGCATGTATCATTCTCCATAATATGATTGTGGAGGATGAACGGGCATCAAGGACACAATATGTGGTTCCTGGATTTCAAGAAAGTGATATGGAAAGATTTTCCGTCAATATGCCTTCGCCGGTCGGCAATACAATGGATCGTCGGACGAGCGTTCGCAATATACAAACCCATCATAATTTAAAATATGATTTGATTGAAAATATATGGGTAAAATTCGGACATCGTCCAGATAACATGTAATTTATAAGTTTTTTATAAATTTAATAAAATGTTTGTTTCCATTTAAATTTCTTTTTTGTTGTAATTCTATTTTGCTTTCAATTTAATGTTAACCTTCTTTTTTATAGTTTATTTAAAATGTATTTTTTATATCTAATCACACATTGAAATAAATATTATAAAATATGCTAAGGACTTTTTTTGTCCTACCAATAATCAACAAAGTTAAAAAAGTCTTATGGATTTGTCCCTAACTAAAAAATAATACTAATTTATTCTAAGGACAAAAGTTTGTCCAACCAATAATGTTGCCC
>rnd-6_family-12196#MITE/hAT
CAGTGGCGGAGCCAGCAAAAAAGTTCATTCGGGGCAAATAATAATTATTAAATAATATTATTAAATAATAATTAAATTATCGTATAAATGCATTGTGTCAACTATATAAATTCATTATACCATATATTTAATTATGTGTAAAAAAAGTTTTTTAAAAAGTATTGTTTATTATTAAAAAATAAAAGAAAATTTTAAAAATAAAAACATGTTTTTTTCATGGTATGACAATTACAAATACAAATACAAATACAAACACATATATTTATATGATAAAAGAAGTTTTCTTTAAAAAAATATGAGACTTAAAATGATGGAAAGAATAATATTTATTAACTTGATGTTTACTAAAACCATCAAGCAAATTATTGTTGAAGAAAGAAAATCGGTTTCTTTATAGAAAAATGAAAATATTGGTTTAATGTTTGCAAACCAAATAAGGCAACATGATAATGCAACACATGTATTAAATGGCGTTTAAAATGGAAATAATGGAGGATTTAAACTGAGTTTTTCGAATTGATTATGTTAGGGAAGGGGGCAATAAATATTTTTCAGTGGGGGGCAATCAAATTTTCTTCTTGGCATTTAAAGGAAACTTTAGATTTTATGGGGGGCAACTGCCCTTTACTTACCTTATGTAGCTCCACCCCTG
>rnd-6_family-5833#LINE
ggaggagcataccggcagtgtggtggctcactcgctcgacgtcgagcttattgtgcgcctccgttctgtacaggtcaagttggatccggggtctctccggtgtgcgtctgcagtggtgaaggcttccgtgtggtcgcagttactgctgtgttgttcgtgtgcggtttctggttctgttctcaaggtgggccgtctatgactttgccttgggttcttccggtgattgctccagcttcttctctctcagtcgacgccgctcatgttgtcgtatgtgtcgttgcgttgtgttacgatgtggtctctttctctccggcttgtcggtctactctccggttctcccctgtggtgtaggtttgatgaggcattttggagctagctccggttctcggagctagggcgaggcggtttgctcggatctcccttgggtcattggagtgaagactcaccgcgggaggctcgtgtgaagattggtcatcccagcacctcttttgtaaccgttggttcgatttggtgggctgatcttcggtctgtttgtaggttaggaagatcgacagcaagatgtggctctcaccactcccgctttctgctgtgactcgcatttagttccgaagtcgagtacaataagtgtgacctcgttgatttctggactggcctgacggcgctctaagggtttgctagggcgggttgtggactgaggctctaggagctcgggttttgtcttccggtggttgttcgaggctcgggttgcagcgattaggattgcaaagctgcgcgggattggagtcaatcatttggagtagcgctgcgggcaagccaatttctaccaaagcgtggtctcatgtattatcaaagacttcaaaatcttgtggcaatgctttccggtctagtttctgctcttccttaactaggaaaccttttgtttaattttcgatatagtccatttatctctcggggttgctttttctttctttctctggtgttgttttagtttgttttttttagtttaaaaatagtaattctgtcaaaaaaaaaaaaattggtaaaaattaacatttacccaaaaaaaaaaaaaaaaaaa
>rnd-1_family-456-LTR#LTR/Gypsy
TGTAGCATCCCCGATCCTGGATTGGACCGTCCGAACAGACCTTAGTGCGAGGAGATGCACCAGTCAGGTCGTATGACCTAAAGACAATCGTGTCATGGTCCAAAACGTGGTTAAGGGAATCAGGAAGCTGGAACCTAACCAAAATAAGGCAGATGCAAGCTCAAAGGAGCTTGACAAGCGAGCTGGTAGCTGGACGAGATCCATGTGAAGCTCGATTAAGTGACTGATCAGAATGGATCATGGGAAAACTAAGTCTATGTCTGGAAATTGACCAAGGGACTTAGAAGGATTGAAGAAGATAAAGGAACCAAGCTGGACACAGTGTATAACAGCTGGGCGATGCAGTAAGCAAGCTCGACCAGCTAGGTGAAGTGTAGTGCAGCTCGGTGTAGCTCACTGAAGTGTAGGTCAGCTCCCTGAGCTGGATGGTCTAGCTCACCCAGCTGTATCAGCTGGGGATCAGCTAAACTCAGCTGGACTGAGTGTTCAAGTCTTGGGCAGTTGGGCCGGGTCTGGACAGTGGCCGGGCCATGTGGGTGACCCGTGTGTGCCGATGGGCTGGTGGGCTCTTGGGATTGAGCCAGGAGATTGAAAAATCCGTGTGGGCTTGTTTTGGACATGTCCAGGAGTGGTTTCACAGTTCCAGGACGTCTGGTAACTGGTAGAGGCGAAAGGGTGTGATCTGGACCATTGATTAAATCAATGCCCAGAAATGATACCAAAAGGGTGCAACCTTTGGAAAGGTAACTGCCCCTTCTTCTATAAAAGGCAGGCAAGTCCGTGCCTTTGCAGGCACGCCATGGCTTCCTCCTACACCCTGAAACACAAATAAACATAGAGAAAAGACAGAGAGTTGGTCGGATTCCCAATCCAAGACCCATGGTGGTGTGAAGGCCATAAAGAGGCAGTTTTGGGAGAGATCAAGGGGGGAAGTTATGAACGACTTTCTGGTGGCTTTGATCCGTGATGTTATCACCCAAATCATCCTACAGGGCCTGAGAACACACGCAAATGGTGAGGAAAGAAGGTAGATGACCGGAATTCATTCCCAAAGGCCAAGACAGCCTTAAGGGCAGATGTGTGTAGAAAGGCAGTTTCATGGGCACTGAAGGGGGAAGTGATGCACGACCCTGTGGTGATGTTTGATCATGGATGATCACGTCCTAGGCTTCCTCTGCATCTTGGGAACACACGCAAATACCCAGGAGAGAAGGGAGAAAGCCGGACTCCACTCACAATGGCATGAATAGCCTTGAAGGTGGATGCAGTGTAGAAACTGGTTTCATGGAAGTTCCATGGAAGGGATCAGGCGTGCACTGGAAAAGCATGGCCGAACATAATAAGGAAAGGCACATGATCTAATCAGATCATGTATAAGGTAACCGGTTTTATGATTACCTTTGAATTACAATTCTGTTGACTGTGGAATTGATCATGGCCAAGTATGGCACGTCCTTGAGGACTATATATATTAGGAATGTTTATGGTGTATTCTGTTGGATCAGGCCTGATGGCACTGAACCAAGGCCTTGGCCGGTTCAGGAATGGTGCCCATGGCCTTTGTTGGGCTGTTCGTGATCAGGATCTATATGGTCTGGGTCAATTCTTTGGAATCTGATTATGGGAATCTCTTAGTTATGAATTATCATGAGTTTTCATGTATTTTAATCAATTTTTAGGAATTGATTTGATGATGTCCAGTTTTGGCCGGTTTGGCTGATTTTGGCCGAGATCTATAGGATCGAGGCCGGTTCTGCAAATTCTGATTATGGCATTCTCTTAGTTGGGAATTATCATGAATTATCATGAATTTTAATTAGTTGTTGGAGCATATTTGGAAGAGGTCATTTTTGTACCTGAGAACATATTGATGCTTATCTGATGGAGTTGTGTTGGGTTTGGTCATGTGTGAACCATTAATCCGACTCATAGAAGAGACACATGGGGGTCCTGGTATTAGAGGAACCATGTGGATTGCAAGATCCAATATATTTGGAACCAGCAGCAAGCCATGAATAAGAGTATAGCTAGTACTTGATGGTGTGGACCATAAGTACTGAGCTTGGGTGTTATTATTCAAGGAAGGCCGTGTGTGATCTGATCATGGGTAAGGATGGACGACCTGATCCATAGATGATGGATCAAGTTGTCTGATCTGATTGATCAAAGGATGCACCGGTGGTAAGAGGAGGACTGATCGGCTTCGTTGGGACATGGTTCCATGGCCGGTTAGGTACGTGTGAAGACTCATCAGTTCTGGGTCATGTGGGGTGGTTGGTTGATTGACTCAGGATCTGATGGGCATTGTTAGTCCATGAGCTGGACTTGGTATCATAAGTTGATAAGGCAAAAGGATGTGGGACAGTGCATGAGCCTGTAAGGGCCAGATGCATGTCCTTCTCAAGGGTTACTTATGTCTGTGGGGATGGTTGGCTGAATGACTAAGTACCTAAGGGAGTTGTTTTGTGTGTGTAAAGGAGCTGGACGCAGTATATGGCAGCTGGCCATAGCTCGGTCTTAGCTCAGTTCGAGTGTGACAGCTCGATCAGCTGGTCTATGAGTTCATTCAGCTAGAGTAGCTGGACCGATGAGCTAACAAGCTCCGTGGATGTGGCAAAGGTATAATCTAGAAATGTTTCATAGATCTAGATAGAATGGTTAGGGGAATGGAACCTCAGATTTGTATGCCTTGATTTGGGTTCGGGATTGACCTTGGAGCTAGCTGGTAGTTGAGTATACTAACCATTAGCCGAGATGATTCGACCAGACAAGTATTATATTGGCCGTAGACCAATGGTTAAGTAGAGAATATCCGCTGCTTATGAGTTGAAATGATCTAAGCTAGGAAATGACCAAGGTATTCTTAAGCTAAGGTCTAAGTTAGCCCTCACCTATGGGCGATAATATAGATAAAGGGCAAAATTTTGAGAGGTTCGGTCAGTGTATGGACCGAGCGACGTGAGGCATCGACCGCGGCCTAGTCGGCCGGGATCGGGTCTTACA
>rnd-1_family-456-I#LTR/Gypsy
AGTTGGTATCAGAGCATACTTGATCCTGTTAAGGACAGTGTTCAAAGATGTTGAGTTCCAAACCGAAATTATTTCTGAAAACTGAGATGACTTGGAACCTTAGCTGTGGTGAGCCAAGAGAGAGTTGAGGTAAGAATGGGTTACATGCTTGTGAACGGGGAAGTTCCAAGATGAGCCGGCTTAGCCAAGATGCACTCTCCAAGGGCAAGACCCTGAAACAGAAAGGTTAGTTTTCTAGTTATGTTCCAAGATGAGCCGGCTTAGCCAAGATGCACTCTCCAAGGGCAAGACCCTGAAACAGAAAGGTTAGTTTTCTAGTTATTTGGAAGTAATAGACGGATTGGACGATGGACGCTATGCAATATCTTTGTATGGACGACCTGGACCAGGGAAGTAACATGGACCAGGGAGTGTCTTAGGTTGAAAGAAACGTGCAGCACTCTCTTGGAGGTTAGTGTTATCACTTGGCGGCCGTTCAAAACAAGTGAGCATATGCAATGTTTATGTTGGTCTAAGGGAGACGCTAGATGGCTAGTACATGAGTGGGCTTGTGATCAGATGGATCAGCTTGGACTCAGTGTAAGTCAAGGTAGGATTCCTTAAGATTGAGTGAATGGAATGGATCAATTCCAAGAGGAATTGGAAACACGATGTTAAGTATCTTAGTATAATGAGGATTGAGGTATACTATAAACACTTTTGTGAATGGTATAGGACGTTCACAGATGTGTGATGCTTTGGAGAATGGTATGGGACGTTTTCCAAATGTGTGATCAAACCGAGATCCTACTCATCTAAGTACTTAATGATCGGTGGTGTGGAAACACATGTACTTTTCGATACTGGAGCTACACATAGTGTTGTGAGTCCAGAAATGGTCGGAGAGGGTTTGTTCCAGATGGGAACATGGGATTGTCTTGTCATAGTGAATGAAGCCGGTGAGCAGGTGATGGATTCACTAGGGCTGGAAAGAGACATCCTGGTATTGATCACAGTCAGGGTAATGCCTGCGGATCTGATTGTTGTCCGCCTTGAGAATCACGAGGTGATAGTCATGGACTAGCTTGGAAAGAATCGGGCCACCTTGGACTGTCACTGGAGTTGGGTGCAGTTTGAGAGTGGGTGTGGACCCCCGATCAGGTTCCAAAGTATTTGTCCGACCTCTGGATGCTTAGTGATATCAGCAATCCAAGTGGAAAGGATGCTTGAGAAGGGTTGTGAGCCATACTGGCCACAATCGCCACTAAGGAGGTTGAAGGGGTTGGTGACCCGGTCGGGATTCCGCTGGTCAGTGAGTTCGAGGACGTGTTTCGGGCGCTACAGGGCATTCTCCCTGATAGGGCTGATCCGAACATAGCAGAACTGGAACCAGGGACGGCCCCAATGTCCAAAAGTCCCTATTGTATGGCTCCTGCCGAGATGGCTGAGCTGAAGTCGATCAAGTCCAGTGAGGGATGAGAATCGCAGCACAACCAAGTCGGATATTGACCTATGGTTGGGGTGAGACGGTTGAGTCCTGGAGTGGACCAGAACCGCAATATGATCAAGTCCGACAAAGGATGAGGATCAGGACACGACCTACTCGGAGATGGACCTATGGTCGAGGTGTGACGGTTGAGTCCCTGAGTGGACCAGGACCGGAATATGATCGAGTCCATGAAAGGACCAGGATCGAATTATGACAAAGTCCAGTAGTATGGACTAAGATCGCAATAGGGCCAAGCTGGGACAGGTTGTGGCTGGTTAAGTAATGATCCAGTAATTGGTGGCTGGAATCATAAACCTTATTGTCCGGGAAGGACTTAAGAGAACAAAACAACTTGTTAGGACTCATGGTAGAGTGATCAGCCTAAATATTGGAACATGTTCGCTAGGACTTGGCTGGTGCATCGAGTGGCTTAGAGATTGGTTGAATCTACTAAGACTTGAGTACGCAGTATGTTCCTTCTACTAAGACTTGAGTACGCAGTATGTTCCTAGGGACTGAATTTGATCTAGTCGTGGACTAAGATCTGAAAAAGAATGAAGTCTAGAGTAAATGACATTCTAAAGAGAGATATGGACTTGGTGTCTACAAGGACTGCAACTTGGAGAGTTGGGTCAGTGACACAAGTCATGTCCTTGTATGGGTGCTTGATGGACCACTTGATAAGATTTTGGGTTGAATCTCTATCAAGTGGGGGAGACATGTATATATGATGATCAAGACGTGATCAGTGAGAAGGAACAAGGAGGGAGATGCAATGAATTGGTTTGGAAGAACCAAACGAGCATGCTCCATGTTCCGGATGCAAAGAATTAGATTCGAACCTTAGTCTTGAGGCAGGGCGTCAGCACCACCGGATTCGAGGATGAATCCATTCTAAGTGGGGGAGACT
>rnd-6_family-4857#DNA/ATTIRX1D
TTAGGGGGGGTTATTGGGAGTGAAATTTTGAAGGAATTTTAAAATTTAGAGATTTCATTGTTATTAGTTAATGAATTCTTAAAATCTTATTAGAATCCTTTGTTATTAGTTTGTGGACTTTTAAATTCTATGGAAATCCTATGTTATTCAAAAAGTTTAGTTTTTATTGACTTTGTAATTCTATTAAACTCATTTGTTATTGGGACATAAATTCTCTCTACTTTTACTCATAACACTCAACTTTACAAATATCACATATAGTCATAGGATTCTCAAAATCTATGTACCAAAAACACAAATACATAAACACAACAAGATTTTTTACATTTTTATTGTCAAGTCAAAGATAATTGTAAAAAGAAAACTAAAGATAAAAGAAATTATTAAAAATAACAATTTTAAAAAAAATCTTTCATGAAATATAACTATTTGATATTAAAATAAAATCATGAGAAAATTCATAGGTTGATCTTAAAAACTTAAAAAAAAAATCAAACAAGACAAATCAAAATGTCAAAATATTAAAAAACCAAAATTTTTATTTAATTTTCAAATAGTTCATAAAAGAATTTTTTTTTAAAAAATAATAGAAAGATATGTTTGGAAAGAAAAGTATATATGAAAATCTATAACAATCAACAACAACTTATACAATACATTGGGTAAGAATTCATCAAATCTACTTAACTTTTAAAAATCTATTAATTCTTAAAATTTTCAAACTCCACACAAATTCTATTTCCAATAGGCCCCCCTTA
>rnd-6_family-14078#DNA/hAT-SIMPLEGUY
TAGAGCTGTAAACTGGGCGAGCCCATGTCCATTAGCCCATATCCATTTGTCCATTCATTGTTTGTGGACAGCAAAGTGACCATGTCCATTAAGAACCATGTCCATTAAAGACCATACCCACTAACACCCATATTTTTATGGGCTGCCATGGGGTCCATAATGACCATATAAGAAAATTTTAAATTTTAATTTATAAGCATACAATTATATATAAAAGTTCATAAAATTAAAATTCATCCATAAATTCAAAAGTACAACAATACATAAGTTCATAAATACAACAATTACGGTTTTGGTGGGAAAAATTGATTTTGCAGTTTTGGCGGAAAAACTCGATTTTGCAGTTTTGACGGAAAAACTCGATTTTGCAGTTTTGACGGAAAAACTCGATTTTGCAGTTTTGACGGAAAAACTCGATTTTTCAGTTTTGGCGGAAAAAACTCATTTTTGCGGTTTTGGCGGAAAACTCGATTTTCTGATTTTGGCAGAGAAACTCGATTTTTCGGTTTTGCCATGGGGTCTATAATGACCATATAAGAAAATTTTAATTTATAAGCATACAATTACATATACAAGTTCATAAAATTAAAATTCATCCATAAATTCATAAGTACAATAATACATAAGTTCATAAGTACAACAATTTCGGTTTTGGCGAGAAAAATCGATTTTGCGGTTTTGGCAGAAAAACTCGATTTTCCGGTTTTGGCGGGAAAATTCGATTTTGCGTTTTGAAGAAAAACTCGATTTTCTGGTTATGACGGGAAAATTTGATATTAAAATTTAAGCGAAAAAATCGATTTTACGAGTTTAGCGGAAAAACTTAAATTTTATAAGCCTTAGGTTTTGTGACCATTGGACAGTCCACGTCCATAAAGCCCAAAACCAATAAAGACCATTTTCTTAATGGTCTTCCACATTTTGTCCAATGAAAACTAATGGGAAAAATGGGTTTGTCCATATTAAGCCCATTTGTATATGGACATGGGCAACCATTGGACGGCCCGCCCATTTGACACCTCTA
>rnd-1_family-304#DNA/MULE-MuDR
GGGAAAATCGCATAAAAAATCTTCAAAGTGGCAGCCACTTACACTTTAAACCCTGAGAGTATTTTACAAGTACTTTAAACCTTCAAAGTGACACTTTTATCAAAAAAAACCTCCAACCTGGCTTACTTGTACATCAAGTCATAACGGTAACCGGTACTGTTCAAAAACGATGACGTGTCGATTTTTTTTTTTTAATTATTTTATTAATAAAATAAATATTAAAAAAAATATAAAAAATCATAAAAAATTCAAAAAAAAAATCGTAAAAATCACTAAAAATTCACAAAAAATCAAATTATTCACCAAAATTTTTTAAAATTATTTTATTAATAAAATAAATATAAAAAATACAATAATATAAAAAATTCATAAAAAATTCAAAACAAATCATAAAAAGTCAATAAAATTCACAAAAATCCATAAAATTCACAAAAAAATATTTTAAATTATTTTATTAATAATTATATGTGGTTTTANNNNNNNNNNNNNNNNNNNNNNNNNNNNNNNNNNNNNNNNNNNNNNNNNNNNNNNNNNNNNNNNNNNNNNNNNNNNNNNNNNNNNNNNNNNNNNNNNNNNNNNNNNNNNNNNNNNNNNNNNNNNNNNNNNNNNNNNNNNNNATATCCAAAATAGTAGTCTGGGTTATGATTACTCTGATTTAGATTAGAAAAATTCAGTCAGTCTCTGGGTTATGATTAATAAAATAAATATAAAATAATGATTTTTTTTTTCTAATCTGAATTAGAGTAATCATAACCCGGAGACTGACTGCTATTNNNNNNNNNNNNNNNNNNNNNNNNNNNNNNNNNNNNNNNNNNNNNNNNNNNNNNNNNNNNNNNNNNNNNNNNNNNNNNNNNNNNNNNNNNNNNNNNNNNNNNNNNNNNNNNNNNNNNNNNNNNNNNNNTTATTCCTTAGTCGCTTTTATAAAACCACATATAATTTTATTCTTGATTTTTGTGAATTTTTGTGATTTGTTTCAAATTTTTAATGATTTTTTATATTTTCTGTATTTTATACTTATTTTATTAATAAAATAATATAAATATTGTTGTGAATCTTTTATTTTTGTAAAAGTATATGATTATTTTTATATTTAATTTAAAATATTGTTTGTGAATTTTATGAATTTTTGTGAATTTTTGTGAATTTTATTGACTTTTTATGATTTATTTTCAATTTTTTATGAATTTTTTATACTTTTGTATTTTATATTAATTTTATTAATAAAATAATTTAAATTTTTTTTGGTGAATATTTTGATTTTTTTTGTGAATTTTTAGTGATTTTTATGATCTGTTTTGAATTTTTTTATGAATTTTAATATTTTCTTTATTTTAATATTTATTTTATTAATGAAATAACTTTTTAAAAAAAGAAAAAAAAATAAAAACCGACACGTCATCGTTTTTGAACAGTACCGGTTACCGTTTTGACTTGATGTACAAATAAGCCAGGTTGGAGGTTTCTTTTGATAAAAGTGTCACTTTGAAGATTTAAAGTGCTTGTGAAATACTTTCAAGGTTTAAAGTGTAAGTAGCTGCCACCTTGAAGGTTTTTTTTGCGATTTTCCC
>rnd-5_family-11957#RC/Helitron
ATCTCTATTATTAAAAGAGAAGTACCAATATAAATTACCCCTTAGTTTTCAAAGTTATTTACATTTGAATGCCACTGAAATAATAAATTTACCTACCTTTTAGTATTCTTGTCTTTTATAGTTTAATTAATGCATTTTCCTAAAATAAAGTATAACAAATTATGTTTATTTATTTAAAAAATGTTTCCTATAATCTAGGTAAACAATAAATTATACTTAATCAATGTCAAAAATATAACAAGATTTTATTATTACGGGGGTGATTATTTTTATTTTGGTATATTAACGACGTCTAAAAAACATAAAAGTGTTATAAAAATACATAATATAAACCACAAAATTTTAAATAAAATATTAAATTATTTAATCGTATAAATCAAATATAAAAACAGATAACCATTTTATTTTACATTAAAATTTTGATCCATAAAAAATACATTTGCACGAACACACGAGTTATATTTTAAAAATATGGTTGTAACAGTTGACGGATCAAAAAAATAAAATAAAATTATTCATTATAAATTCTAAAATGATTCTGTTTAGAAATATATTAAATAATTATTTAGTATATATATATATATAAAAATTTTAAAAACATATATTACCATTTATATAAGATAAATATTTTTTTTTGCAAACCAAAAATGAATACCCGCGCGAATGCGCGGGTCAAGCTCTAGT
>rnd-1_family-591#DNA/MULE-MuDR
TGGAAAAACGGTGTCTTATACCCAACATCTCGCGATATGTTCAATTAATATCCGACTTATATAGTCGTGCTAAAATATACTTAAACTTTCAAATGTTTTAAATAACATACCTAATGTTTATTTTTTGACCAAATCATACATCAGTCGCCACATTTACTGACACATCATCTAATTTTGCTGATCTATATGTTACATCAGTTAATTTTGCTGACGAATATGCCACGTGTACATTTTTTTTTGAAAAAAATAATCATTTATAAAAATATTTTTTTTAGAAAATATAAAATTTATAATTTTTATCATTCAGTAAAACTATCAAAAATTAATTAATTTTTAATCTTATATAAGAAATATATCCGTAAATGTTTCAATCATATCATAATAGCATTCTTATAAGAGTTATATATGTTGTAATGTATCAAATTCAATACTACTGTTGCAGTGTGTTACTCTTGATTAATCATGAGTATGTTATTTACATTCAAACAATTTAGATTAACATATCATAAAAAATTTAAATAAACACAACCATAATTAATTATGAATATGTTATTTACATTTAAATAATTTAGATTAACATATCATATTTTTTTAAATAAACACAACCATAATTAATCGAGAGTAGCACGACTACAATACTAGCATTAAATTTGAATAATTACAACACATATATAACTATTATAAAGACGATATTGTGATATGATCGAAACATTTACAAATCTATCTCTTATATAAGATTGCAATTTAATTATTTAATTATTTTTGTTAATTTTACTAATTAATAAAAAAATTATAAAATTTTACATTTTCTAAAAAAAAAAAATTAAATAAAACGACTATTTTGTTTTTTTTTAAATGTACATTTGATATTTTCGTTAGCAAAATTAGCTGACGTAGCATCCAAGTCAGTAAAATTAGATGATGTGGCAGCTGATGTGGGATATGATTTAGTTAAGAAAATAAATATTAGGTATGTTCTTTGAATTTTTTGAAAATTCAGATATGTTTTAGCACAATTACGTAAGTCGTGTATGAATTGAATATGTTGCCGTTGGGTATGAAATGACTTTTTTTCTC
>rnd-5_family-419#MITE/hAT
CAGTGTTTTATACATGTTATGTTATGGATCTGCGGTCGAAATGATAAATCCAGTGATCCATATTCCATATATAATTTTATTTGGACTTAATGAGAAATTTATTAATTAAAAACCTATTAAAATCTGTTAAAACTCCAAACCTCAAACTCTCTCCCCCATTAACTCGTAACTCTATACCGGTTGATAGTATAATATAAAAACCCATAAAATTTGATAATATTCTACTAAATTTTGATTAAATTTTCATAAACATTTTAATATTAAATACAATTGAATAAACTATTATATTTGTCATGCTTAAAATTTTAAGGAATTTTTTACTATGTTATTCGAAGAAAATGGTAGTAGAGAAAACCAAAATTTATTAATATAACAATATTAGTTTATTTTGTTATTGAGTATCAATTATAAAGTTTTATTTTTATTTATTATAGATTTAAAAGTTAATTTGATTATAATTTTTTTAATTTATTATTTATAGTAAAATTTAAATTAATAAAATAATTCATTTTATAGTATATGAAAATTAAAATAAAATGTTAAATTTAATTTAATTCTAAATTAATCTAATGATATGGTGATTCAAAGAATAATTCAGTTTAATGTTCTAGTCGGATTTAAAAACATTG
>rnd-5_family-1623#RC/Helitron
ACTAGGATAATACATGCGCCTGGCGCAGTGTGAAATATTTATTAAAAAAACTTATGTTTTCATATTGTAAAATCTCATGATTTCTGAATACATGTGTTTCTGGTCAAAATATATTTGTATTTATGTTTTTTTCAATATAGAATAATTAACTAAGTATAAATATTTGGTACACATAGAAAAATATAGAAACCCAAATCAAACAATTAAAATGTGATATCATTAATACTCCTATAATCATAAATTAAAAGTTGTGAAAAAGTTGATGATATTTCCAAGGAAAACTCAACCGTAAATATATAGTAAGCATATGTAAGTTTTCGGATTGTTTAGAATGTTAAAATAATTAGCATTAATTATTTAAAAACCATATTTTAGTGTGATACATTGAACCAATATTTATGTAAATTTTCAATAACTACCACAAACATATTTGGCAAGTTGTTTTCAATGGTCAAAATTATATACTTGTTGACAAAGTATACTGTTATCTTAAATTAAACTTACCATATAGAACTTACTCAAAATTTTGTACCAAGCTTAAAAATTCGGTGGAAGAATTAACTTTGTGAAAACGTTTCTTATTTATTTAAACAGGCAGTTTATGATTGACCCTCCTTGGGCTCAGTTGAAATTTAAAAAAAAAAACATTTAAGCGACCTCAATTATAGATAATTCGAAATAAGTAGTTGTTGTCTAATTAAACATATTGTATTGACAAATTTAAAATTTATATATGATCGAATTGTTTATATATGTATATAATTTTTGATTGTTGATATAATCATCTATATGTTAACGTTGGGCCGATACAATTGGATATTTTATTTTACTAACTTATCAGTAAATAAAATTTATAAATTTTCGATTTTGAAGTTACACTAATTTTCAGAATATCAGATTTTTTTTTTGACAACATAAGATGGAAAATTAAAATATTAAAAAGATAATTACAAATTGGATTAAGCTTATAATTTAAAGTATAGTTTGGTTATGGGCCACATTAAGACAACAAAAGATTTTACAGCCCGACTATTATTATATTTAAGGGCCAAGTACAAAGATGATAATATTATTTGTTTGCAACTGATATTTTGTAAATGATGAAAGTTAGGTTAACGTGATATATATCATTAACTACTACGAAAGGTTACTATTAATGTTTTCCTAGACTACAAAAAAAATAAGTTAGGTGCCAAAGCTTTTTCTTAATCTTCAATATAAATTTCATAATTTAAGTTTTAAAGAATTGTGTTGCAAGGAAAAATATTTGATATATAAGTTTGTTTGGTAATAACAAAACAACTTAATTTATGTATTACTCTTTATATAAATTTTTGTAGGCGAGGAAGGCGTGAGAACCGAACAATATTCTTTTTTTTTTCTTTTATTAACAAAACAATTCTGAATAGCTGCGTTTCTTTGCTATTTTTTATATCAAAATTGACTCTTTGCTATTAATAAAAAAACTAACACTTAAAAAATCATTACTTTTGGATTTATAGCAAAAGCATGCAATACTTAAGCCATAATATATATATATAGCAAATTTTGATTTAAATTGTTGTCTAAATAAAACGAACTAAGAGTATATCTTCACTTTCTTATAGAAAAAAAATATTATATTGGATCACAATATAAACCAACCTTGTGTCATTTAAAGAAAATCTCATTTAGGGAGATCACCGAGTATTAATTTAATGAGATCGTCGAGTTTTAAGTTTACCATAATATATACATTTATGTTTGGATTAATATAAGTTTTTTTAGCAATTGGATTTTGGACTTACTAATTTTTCAATTGATTCTTATGATGCTATGTAAATCAAATTGACATCCTAATTAGGTTTTTTATAAATAATACAAACTTAACGTTACAATTTTTTTAATGTTTTTCTATTAATATATAAGAGAT
>rnd-4_family-491#RC/Helitron
ACTAGGTTAAGATCCGCGCCTTGCGCGGAATGATCATTATATATATAAATTATTTTATATATTATATGTTGATAACATATTATGAAATAATAAATATATATTGAATAATTAAAAAGTCATTATCTACTACTTATATAATTAAATTGGTGCGAACATATAAATAAATTTTATAAATCGAAAAAATATTTTTTCTATTTGATATGATATATAATTAAATTTAAATGATAATAACATATATATGGTATATTTTAATATTAATATCTATTAGATGATGTTTTTTGCTCATATTGTTTTTTATCATTTGTATCTGTTATAGCAAAAAGTTTAAATTAGTGATAACAAAATTTTCACTGTGGGATCAATGGTTTAAGTAATTTATAATATTTAAAAAAATTAAGTTGTCAATATTTTTTCAATTTTTTTATCAAAAAAATGTTCAAAGTAAATTTCAAAATTAAGATATTTATGTATTTTATATGGCATATAGTTTAATTTAAAATGATACATATATTTATATATCTTTTATTTTTGATACTTATTAAATGAGACTTTTAACTTATATTATTTTTTAATTATTTGTATCATGTTATAAAAAAATTTTAAATCATCGATCACAAAATTTGAATGTGAAAGTTTTAACAGTTTTAGTAATTTATACTCGTTTTTAAAAATTCAAAATATAATATATAAGTAATTTTTTAAAATTTTTATTATATGGTTACTATGATTGTTTAATTTATTTTAATAGCTTAAAATTAAGCAAATATAATTATAATACACACTTATTTTTGTCAAATCTTTATTATTCAAAATTATTAATTGTCATATATATTTTAGCCACATTAGGTAATTCTGTAATTTTGTTTAAGGAAATAATGAAGCACATTAATAATGTATGTATTGTGGTTTAATAAAAAGCTTATTATATATTTAGATGGACCAACCTATTTCTCTAAAGATTCTAAGAATCATTCTAGTGATGACATGTGGCTACAAAAAAATATTGCAATGCTTCTCAAATAATATATAGGGGAT
>rnd-1_family-6098#MITE/hAT
CAGAGCCGGTCATGAACATAGACAAATGAAACATTTACGTATAACCACTAAATTTTAAGAGATAATTTACATAAACAAAGTTCATAAAATGAAATTAAAATCGTTGTTTATAGTCTCCAAAATCTCAGTATCGGTCCTG
>rnd-5_family-2288#RC/Helitron
ATCCCCTATATATTAAAAGAGAAGCATTTGTATGTAATAAATGTGTTCACACACATTGATATGCGTCAGTCTCATAATCATTTTAACTTTAGAATGCTTACGTATCAGCCTCACAGTTATTTAGCAATTAATGTGTTCACACACTAAATTTGTTTAACTCTATTGCAGATAATTTAATATGTTCACACACTAATTTTTTTTTAATCAGCTCATTTTTAGTTTATGTATTTTAACCTTTGTATTAGTGAATTGAAATTATCTCCGGGAAGGTACTGAATAATATCATTGTTGAAATAAATAAATTACAAAATCATTAAGATTCACATCAACTGAAATGTCGAATGAGAATGTTTTTAGAAATTAAAAATATGGTATATTGCTGAACTTGGCCATGGTTGAGATTTATGCATACGAAAGCAACAAATAATGATGATCGGTTATGAATTAAGGAAACTATGGTGAAAAACGCCACACACGTAATTAGATCTTTAGTTTAGCCAAATATTGTTGTTCTTTATAGATTTTTCATATCAAACCAAAAATTAGAAACATAATCAGATTGTTAGAAAAAGTCAGAAATCAGAAAAGCTTATAAGAAGAAAAAAATCACGAAATCGATTGAGAAACATAATTCATGTACCGTATGAAGATATAACATTATTTTCAACGCAACTCTATCCCATTTCACTGGATTGTATTGTGTTTTTATTATATTTACCAAGTTTTTTATACGAAAGTACATCTTATTGGTTATAGACTACGTCAATTTTGCAACGTGCCCAACAATATTGGCACGACGCCCAACCATTTTTATTAGTATTCTTAAAATATGGTCCAATAATTATGTACGTAAAATAAACTCAGCATATTTGTTTTACATTTATTTATTTTTCTTTATATTGGTAGAAGAAAGAAAGTCTAAAATATTTGGATCCGAAAAAGCGAATGGAATTTGATTTGAAAGTAATGCTAAACAAAAACTAAAATTGGTTAAGTACTCAAATGGATATAAAAGTTTAGTATTTGGATAACAAGACCCGAATCCGAACCAAACTGAAATATTTTGGATATCAAAAATATCAAAAATACAATTATATACTTAAAATATTAATTATTTTAATTTTATATCTATTAGATATTCAATAATATGAAAATATCTAAAATAACAAAACATGTTCAAAATACTAAAAATATATTTTTCTCCATCTAAATATTTAAATTGAACTATTTTTATGTAAATTTAAGTATTTAGTCTTACATTATTCAATTTTTTTTTATTTTTTTCATTATTTAAATTTTATGTTTTATTTTCAGGTTTTGAAGATTAAGTATATTTATATTTTTGTTAGAAAAATTATTACATAATTAAAATGGATACTTGAACTCGAATCCAAACCGAACCTACAATGAATCATATTTAAAATTTTAACTCTACAAATCTGAAATCCGAATAGATCAACTGAATCTGAACAGATATTTGAATACCCATCCTTTGAAAATCTATATGACAAATATTTTATTACAAAGTAAAATAAATATTCTAATCAATTATTTCACTCTGCGCACATGTGCACAGTGCCTAGT
>rnd-6_family-1012-I#LTR/Gypsy
CCGTTTGGCACTAGAAGGAGGGAGGGGGGTACGGATTACTCTAACTCATAGCTGCAAAACGCTCGATCAAAACAATGTCTGGAAATACGAAAGACAAAATCGCAGTAAGCAACAACCCTGGTAAGACAACTCCAGCCGCCACTGCGCCTATGGCCAACGCTTACGCAAACGCCAAAGTTCTTAAGAAAATCAAAAACCTTGACGCAACTTTTCGCCACAGGAAATGCAATGTAACGAGCTCGCGATTTCTGTTTCTAAACATAAAGGGAAACAATAAATCTTATCAAAGCCCGTAAGTTTGGCTCATTACCAAACTAAAAAAATTTCAACGTGTAAGGGTTTTACCAAAATGCGTTTTCTGGAAACTTTTCGGAAAAGTAATACTTCCTCTCCCCAAAACCGCAGAAAAATCCAAGGTTAATCGCGGAAAAAGGAAGCACAACAAATCGGGTACATAACTCACTATTGTATTTCGTACGAATATCTTGCGGAAAAATCCTAGGTTAGTCGCGGAAAAAGGGAAGCACAACAAATCGGGTACATAACTCGCCGTTGTACTTCTTCCAAATATCTTTCGGAAAACCTTAGATTAATCGTAGAAAAAGGAAGCGCAGCAAATCGGTTACGAAACCCCTACGGCTGTACTTCATCCAAATAACTTTCAGAGAAACGAAGTTGATTTCTATAGAATCACTCGAAACCTAAAACAGCTGACGAAGACTAAATGAAGCAAAACGGGAGATCGTATCCCCACCGCTAAAACATTCTCTGAAGCCTAAGATTTCGTAAGAATTCAAGTATCACCTCCATAGTAACAAATTCTGCAAGTTGTCGATGTTTGTTACCTAAATCTTACTTCAAAAAAACTACTCGAAACTTCAAAGGATCAATCCCACGAATAAGAGAAAAACTTCTGACTAAATTTGGTTGCAATAATTAACCTCGTCACGACTCTCGTACAGCCAAAACTTGAAAACCTCTTTACGGAAGAAATCTCGTAAAAATTATATTCGACAACATTTTACGAAAAACCTTTCGTAAATTAAAATCGATAACATTTTGCGGAATAATTTTTGTAAAATTAAACTCGATATTATTTTTTGGAAAAATATTAGTAAAACTAAAGTTGGCAACATTTGACACCCTTCGAAAATTTAACAACGATCGGAGAAAAAGACTCTCGGATAAAGGAAAAAGATGGAGCGAAATCCGAGAATCAAAATTCACCCATCCTCCTTTCTCCACGGTCTCACCATCCTTCCTCTCACGCCTTGATCTGTGGCCAAAACCTCATCACCCGGCGAGTTTTCTTGATCATCCTTGGCATCTCTCGATCGCCCCTGGCTATTCCTAAACGCTAAAAAGTTTTCGACGAGATGCTTATTCATTTTCGTAAATCCAATGATACTAAGATTGAAACATGGATCACGAAAACCGAAAGATTAGCATCAGCCAAAACGCGGCTAGGAAAGCCGAGAAATTCAGGAAGAATCAATATCCTTGCTATTCAAAATGGGCACACATACACGAAAAGAGTAAGGGCAAATGAGCAAGCAAAACAGAGAAGAGGCTAACCCGAATCTTCGAGAGAACTAAGGTATTTCCGACTTGAAATTTTTGAAATCAGACTTGTTATTTTCGTAGGAAATTACTAAGAAATAAAAATACCTTCGAGACTGCCATAGAACTTTAGGGAACGTAAAACCTAGGTGGATAGTATAGCGAACTAATTCTTAGGCGATTTTTCCTGTCTCGATATATTGTTCCATAACTGTTCAGCCAGATCTTGCAAACCGATCTAAACTCTCTGAAAATTGAGAAACGATCGCCACGCATATCAAGCTCGCTTCCTGAAGAGAGAAAAAACTAGAGACATGAACGTCGTCTTAAAACCGATTTGTTTCTAGCGATTTTCTAAAAACCAACATATTCGAAGTCGTTAACCTGGAAACAACCAAATCACAGTCCCAACGTCATCTTTAAATCGACCCGGATTGTCGATCATTCTAAACCTCGGAAGAAGAAACATACACAACCCTTCAAAGTATCGGTTCAACCGTTTTCTTTCGTAAAAAAAAGGGAGTAGGTACGTATACTATACTTGTATACTCCCAAACTTCAAAAATTTTGCAAATCGTCAAGAAAACGTTTTCGTCAAAGGAAATCGTCCCAAGTAGGCAAACGACAATCTAAAATTCGTCTATACGCTAGCAACATATCCAGACGATCATGAACATAATCTCAAAGACTATACAATATTTCTAGTCGCAATCATGCGTGTAGAAAACCTGTACCAATATCAAACTGAAATTCGACGATTAGCCAAAGTCTTGAAGCCCTTTCCGGCTTTATAAAGCCAGTTTCGTTTAATAATTTCTGCGAGAAATCTTCATGCACCAAAGCATTTCTTTCAGTTTCCGCTGTACCAAGTGAGTCACGGAAAAGCATCAAAAACATTTGCGACGAAAAAAACTCGAGAATAGATGTAGCATCGTGCACATTAAAAGAATGAATTTCTTCCCGAGCGTTGGCGAGATCTACCTTTGGTTGACCAATTCGTTCTAGAAATGAATGTGTCATGAGAATCATCTAAAAACCCTATGAAAAACTTTCTACGACTAGATCGTAATAAAATAGGCTTCGGTAACACTCCATGAGTAACTCCAAGCAAACTTTACTTAAGATCAAAATCACAACAGAAATGTTTCTCGTAAAACCTGCGGAAACAACGCTACTTTGACATATGTATACATATCACCGATTTACAACCTTCGTAAAACCGGTCCCCATTACTTACGCAAAAAATCCTTCGTACAATCAGACCAAGTCTTACGAAGAAACTTTCGAAAGTTAACATAGCAGGTTTTATGAAGAAGTATATTTTGTATAGCAAACACAAAAGATTTGATTTTCGATGATCAATCTAAACTTTATCTCTTCGCATTAAGATCTAATAGATCTCATTATCTTAGCCCTGCGGCTCGCTGGCTTCTGCCTATTTTTCCCTCGGTCACATCCGAGAAGGCAGTCATCCCGCCGTTGACTCCACACTGGTTATCTAGCAAACCTCTTAGGCTTCGTCTTCCTCAGACAAAAACGACTCGATTTTCATAAGACTATATGTCACATTATACGAAATATTTGTCGTATAACTAAAACCTAGAGCGGAGAATCGTTTTCTATGACTATCATCCATATTAACACAGATAACCCCAGCAAACTTGGCCGATCAATATCGACAAGCGCTCTTTGGCTATCGGTCAATTACGCCTTCCAGTAAAAATCCAAACCAGAATTCAGCATCCCCTTTAAAGACAATCGTAAATTTACATGACCTTAATGTTAACACGAAAATACCACGGTCTGATGCATGACCTTCAACGTCCTTGGCTATCTGAGTAAACACATCCTTCATGCCAAACCAAAGTATTTGAAAAACCATCGCTCCATCACTTAACGGCTAAACGACTATCCGCGATTTGCCTAAAAAATTCATGTAATTATCGTATAACCCATAGCCGGAAATCATATGATTAATTCTTCGTAACAAAACGCAGTCCTAACAACCAAACGGTAAATGGAAAACCTAAACTTGTCGACAATCGACCAAGTTCAATACGTTCCACCGATAACTTTATAGCCCGCTATGTTTTACCTGTAAAATGCGGCATGTAAGGAAAACTCGTAACAGAGCTCCTAGAGCTATACGAAACATCCTCAAATGTACAAGAAACACCACACAAAGCACTACGAAGGAAAACACTTCTTCCCAGAAACAAATTTATGGGACCCCTCGGTCCTAATTCCTCAATCGTAAATAAAATTATTAGCATCCGAACAACAATTTTGGCTACGAACATCTGTAGACATACCTGAATGTTTCTCAAACGCAGGGTTAAGACTAAAACCTTGCAATTATCGCAAAACATCTTCAAGCCCGCGAACATTTCAAGCACGAAACGCGGCATACAAAAGAAAATCAATCTTCAGCACTGCGAGATGTCACAGAAGCCTGAAGAACCATTTTTCCACAAAATTACCTTCCTCGATAAAGGCACCTACTTGGAAGATCAAACAGTCATAAATACTAACATCTTTTCAAACATGTATTCTTCGCGAAGACTCAAAAACGGTAATATCTACCGAAAAGTTTGTTGCTGATCACAACAAACTCTTAACGTCCTAACAGACTTAGCCATCTCGTAGAGATAGCTCTCGTGCACCCAACATAAGGGTAATAGCACTATCTAAAAAAAATCTGAAATTTTGGTCAGCACTTTCGGGAGACTTAAAAATTGTCCTCATAGAGATGCTCGATTTCTACCATACAAGTCACATAAGAGATGCTCGATCATACCTTACATATCACGTAAGCCGAGAACATATCACTGACATATCAGGATACGGGAAACGTAAGCTGAAGTAGTCATCACACCACCTAAAGCCGTGATTAGACCTAGGTCTTGCCCTAAACCCAGCACACTGGTCTCTAATATCACTAGGCATAGTATCAAACACCCTGGTACGAGATCCCAAAATTTGTGTCTTGGCTAATATTCGAGCATCATCAGAACTCCCTCAAGTTTATGCACTACGGAAAACTCTCAAACAGATTACGAATATAGCAGTTCACACAGACTTAGATTACGAGATGAGAACTCGTAATCTTCCCTCTACACCAATATAAAGTGCCATCGGCAGCAACATGCCTGATAACCTCTACACGACATATAAACTGGACAGTAAAGGTGTCACTGGAAAACAGGTCTTAAGAATCTCAACTCTAGGGCGAACTACAAAACGCTTGATTCCTTCGACAAAGGTACGTAGGCAGCCTTCACAAGGCGCAGCCCCAATCTTATCGCATTCCACTGTCAGAAGAACGAGAAGACCACTTACGACGGACCTTTTCAACCATTAATTCTGACTGACTTTCCTAACTTGCCTAACTTGCCAAGCCACTCGCTAGAACCTCACGCTAAAAGTCACAATTCTAACGAGCTGGGGGCTAAC
>rnd-6_family-1012-LTR#LTR/Gypsy
TGTTGGGTTCAGAATCGGTAGCGACGGAATCAATGTCTAAATATCGGAAAAAGTCAGCATGAACATCTTTACGAAAAGTATTCTTCGTAAAGATTACTTTTACGAAAAGTCTTGCGGTGAAATATTGCATTAATCTTGGTTCATTTATCGAAACTAAAGAACACGTTCACGAAACATCGAAAAAGCATTCAAACAAGGTCGCCACATAGCGATCGACCGCACATGACTCACATCTATTGAAGTTATCACTTAAACTTTACGATAAAAATCGCGGAAAGTTTATTTTTAACGATAAAAGTCGTAATAAAAGTTTCGAGTTGAAAGACGGCCCAAACAGGTATAAAACGCGATTAGAAACCCACTTACGATTTTTTAAGGAAAAACCCATAGATACTATGGCGGTTTGTACTTTGTCCGCAAGATAAATGTTAAGTTTCCGCAGATAATCATGAAGATCGAGAAAAATGGAATATCTCTATTTTCGAGTTATGACGGCTTAAGGGCATGAAGGAAAAAGTTCAAACCGACCTTGGAGGGAGTATATAAGGAGTCCTAGGCGAGAGGCACAAGAGAAAACTCTCGGCACTTAGAAACTTTGAGGAATTATTCTCAACATTCTCTATTTCTATGCCTGGCATCCGATTACCAGATGAACACGCACAAGCAGTTCAATCTCTTGGTTCACTCTTGAACTACTTTCGGCTTGATCCTCGAATACGTAGGCAACCTTTCATAAGGTTCAGTCCGAAATCAATCAAATCTATTTTCATATATTTTCTGTCTTCTGTTATCGAGCTGCGGCTCAAGTAGGTTTAAGGTTTTAGGTTGCTAGAACTAGGTAATTCGCTGACAGCCCTTACGAAGCTTTTATAATCTCTTGTAATGATCGCAACACTCTTACGCGGATTCGTAATAAGATCTATCTTTTCTATAAATTTGTTTTGTTATCTTTTCATATTTTCTGCATTTGTTTGGTCACTTGTCGTTGGCTCTCGCAGAGAATCTGGGACCTCAGTGAATGTTAGGGTTTCCTGACTTTCCTCCGATTACGGAAATCGACGGTGTGAATTTCGGTTCCCA
>rnd-6_family-633#RC/Helitron
ACTAGGTGACTGACACCTGCGCCTATGCACGCGCATAAACTTTTGTAATAAACCAAAATGTAATAATTTTGGGTAATGTTTATTAGTTGTATTTGTTTGTGTATTTTCATGTTATTTTAATTAAAGTTTTATTTATAAATTATTTAGTTGCAGTGTTATGATTTTTTTTGCAATATATTCAATTTGGCCATAATCTTTATTTCTAAAATCTAGTGTAAAAATTGATCTTAAATGTGTTAATTATTTTGGATTAAAACTTTACCAATTGTTTCTCGAACTTCTTAGTTGTTACAGTTACTCTTCTTCAATTATGATTTTGTTTATTGTAGGATTAATCAAAGTTGAAAGATATGCGTTTTTTAAATCATCATCATCATCAAATCAAAACCATCTTAATAGAAAATCTTTTATTAAAAAAAAAAAAAAATCAAAACCATCTTATTAGAAACAGTTTCTTTAAGATATTTTTTCTCCAAACACGTCATAATGTTTATTTTAATTTTAGATGCATATAAAAAAGAACGGAATTTTCGGATGGAAAATCTTTTATTAAAAAAAAAAAAAAATCAAAACCATCTTATTAGAAACAGTTTCTTTAAGATATTTTTTCTCCAAACACGTCATAATGTTTATTTTAATTTTAGATGCATATAAAAAAGAACGGAATTTTCGGATGGAAGTCATAGAAATTGTTTTCCTACCAAGGAAAGACAAATTTTTATGAATAAAAAAGATTTTATGTGAATAATGAATGATTGACTGATATTTAATTATTTATATTGATGTCGATGTTTAATAGTTTAGATATATGAGAATAAGTTTCTTATTTATGATATTTGAAGCATTTAAATAGTATGAGGATTAAGGCTTTATGATGTAAACCAAATTGCATAAAATTGTGCTGATATTTTTGTAGAAATAAAAAAATTGTATAATTATGAAATGGTATATCACATATTTTCCTTTTTATTAAGAAATAATATATTTGAAATATATTAAAATTTTTCATTTTAATAATAAAATATTGCCTTTTTCGTAAAATATGGTTTTATTAATAAAAACTAAAATAAAAATGAAAATATTAATAACGATAGCTATAATAATAAACTCAATTAGTAATAAATCATCATAATATGGTTTTATTAATAAAAAATGAAAATAAAACAGAAATATTTATAGATATTGTCTTTTATATGAAATTCTTTTTTTATAACAATTTGGTTATAATAAGAATGTATTTATAGAAAAAAACATTAATAATGGCAATTATATAATAAACTTAATTCATTAAGGCTATCAATGTAATAAACTACCGTGAGAGTTAACGTAAGCACGCCACATAAAAAAGTGACTTCTCAAATAATATTATAGAT
>rnd-6_family-17944#MITE/Tc-Mariner
TAGGCTTGTTCTTTTCACCGCCGCAGACGCAGCGCAGAATGACCAAAATTATAACTGACTTTTGCCCAAATATGCGGAGAACACCGCAGGCAGCCGTACTTTCCACCATTAAAATCAGACGCAGCTCTCGTTTAGCTGTCGCTGTTTCACCCAGCGTCACGGAAAACACCGGCGGCACTTGCAAAAAGTAATCGCAGCGGCAACTCATTTGTTCTCCACCATATATTTTCGTGATTTTGATGTGTTAATTTTGAGACGCTGACGCAGCGTCTGCGGCCGTGAAAAGAACAAGCCTA
>rnd-6_family-14873#LINE
TTTATTTTTTTAACATCTTAACTTTATTAATTTCAAATCAATGTAACATATTACATGAAACATAAGATACATCAAACATGTTAAAAAGAACATTTAACAGAGACAGCAGTAACACGATGCTTCCTAACGCATTCGTAGGATAGGCTGATTCGCTAGCTTTCTTCCACTTTGTTCTTGGTCTTATAAGATCTTTCTTTTGGCTCTCAATTCTTGTGAGTAAATGCCTTTCTTCTTTAAAAAGATCATTGGATACGATCCATCTGTTACATCGCAATCCGTCCCTAACACTCCCGCTGCAGGAGATAACATGTTTAATTATACCTGTCCATGGTGTTGATATTCTTTTGCTTTGGGACCAATAAAGCAATAACTTCAAACCGTTTTGTTGTTGAGATATCTTCAGACTCCATGCTTTAAATCGTACACTTCCCCATTCACTCCTCTGTATTTTATTCTTAATCATCAACACCACTGAATCTTGAAGGAAAGCTTTTAGAATAAACAAGATGAGTAGCAATTGTCTGTACGACATGAACCACCAAAAGTATAACCCAATGATTATACACCACGTTTCCAACTCTTCATGTATGAGACGCATCCATCTCTTGAAATCTCCTGGCCATGGAGGGATTTTTTGTCGATTCCTTATCTGCACAAGGCAAGATCCTTGAATGATTATATCAACTTGCAACATGTGCAAGTAAAGGCCATCGATACAGTAACTCCATAAGACTAGGAATTCCAACACCGGAGAATGATACTCCCGTAGGGAGAAGAGACGCACACCCAACGCTCGACGAAAACGCATAAGCAATGATATATCTCCGAACAATATCATAGGTGATATTCGCTGCTGGTTAAATCCGGGTGATCGCAAGTGGTGGGGTGACAACAAAACGCGATTTGGTTTTCTCCAAATCGAAAAACTTGATGTCCAATTCATCATGAATTGGTTAGATTACTAAAGTAACAATAACTAAAAGAAAAAACAGGAAACTCCGACGGCCGAAGCCGCCGGAAACGTGGATCTCCGGTGAAGAAACGAGTTTGGTGGTGGTTTTCAAAAATCGCCTATGGCGTCGCTTTGTTTTTCTTAACGTAGAGTTATATTTGCAACTTTTATTATAAT
>rnd-5_family-1750#MITE/hAT
CAGTGGCGGAGCCAGCTCAACCTTTCACTACGGTCATTTGCATAATTTTATTATGTTATGGGTCAATAGTTTAAATCTTTAACATTTTTTTTTCAGTTTTGTTTCAAAATACAAAAGAAATTTTTCTTTTGATAAAATCCATATGGGTCATATGACCACCCTCAGCTTAAGCTAGCTCCACCACTG
>rnd-5_family-1232#RC/Helitron
ATCTATACTATACAAAAGTTGAGGCTATAAGCCATTGAAAGCGTCCACGTAGGATTTTAAACGACCAATCTTATTATGACAAATCAACATTTTAGTTTCTATTTCTAAAAATGTCAAAATTTCCAAAAATCGTTTATTTCAAAATAAAATATAAATCAATTAAAATATGGTAAATTTACAAAAGTCAAATAATTATATATATGTTAACTTAATATATAATATATTTTCTAAAATCAACATAAAATATCTTACAAATATAATATAATTAACTTAAAAATGCAAGATATTTAAACAATTAGAACCATAAAAATTATGAAACACTTGATTTTTAAATTTAGGCTATATGCTATTGAAAATAATCAATATTATGATTTAAAACACATAGGATTTAAAACAGCTAATCATAAAATGACAAATCATTATTTTAGTTTAATAGTTTCAAAAATTTCAATATTTCCAAAAAATTGTTTATTTCAAAATAACATAGAAATAAATATAAAATAAGGAAACCTAACAAAGGTAAAAAGATTATATATAAGTTAACTGAATAAATAATAAATTTTCGATTTTTTTTTTAAAATGCAAGGCTTTCAAACAATTATAACTATAAAAGTTCAAAACATGTAATATTTATTGTTATTAATAAATTAACAAAATTTATAACCAGTATCAAACAAGGTAAGTTAAAAAAAGTAAAATATTAATAATAAATTAACTTAATATAGAAAATATTTTCCGAAATTTAACGTAAAAATAAATACAATATAATAATAATTAATTAAAAATGCAAGACTTTCAAAACATTATAAGTAAATTAATTTAACTCATGATTTTCCAAGTTTAGGCTATATACTAATGAAAATCTATGCTATATAAAAGTTGAGGCTATAAGCCATTGAGATCGTTAATATAGGATTTTAAACAGTCATATATATTTGACAAATCATTTGTTTTCATTTATTAGTTTCAAAAATGTTAATATTTCCAAAAATTGTTCATTTTAAAATAGAACGTAAACCAATATCAAATTAGTTAAGTTAACAAAAGTAGAACATGATAAATAAGTTAACTTAATATATAAAATATTATTCAAAATTTAGCATAAAAATATAAATATAAAATAATAATTAATTTAAAAATGCAAGACTTTCAAAACATTATAAGTAAATAAATTTAACTCATGATTTTCAACTTTTAGGCTATATGATAATGAAAATATTCACATATAACATGTATTATGTATAAGTTGAAGGTATAAATAACTGAAAATGTTCACATAATATTTTTAAAACACCCAAAATATTCTAAATATCATTTATTTACTATATAAGAGTTGATACTATAAGTCATTAAAAGTATACACAGAGGATTATAAAAGACCAATCAAAATATGGAAAATCATAATTATAATTTACTATTTTTTAAAATCTAAAAATTCCAAAAATAATTATTCAATACAAAATAGAATTCAACATAAAATAAGGCAAACTAATAAATAGAATGAAAATAACTTAAATATATTAAATATTTGGAAATTTAACAAAACAAATTAACGAAAGTAAAATAAAATATAAAGAATATACGATTTTTAACTTGCAAGAACACAAAATAAAATAAACTATTCAAAATAAAATTTCAAAAAGTGTATTATCAAAATAAAAAGAAATCAATATCAAATGTATTTTCTTTAATAATATCCAAAAGAAAGAATTAACAAGGAACACATAAAAAAATATAGGGTTTGAAATGAAGATAATAACAGTGAATGAAAACGAAAAACATCCGCGATGGAAAGTAACCATACAAGTCGAAGACAAAATCTAATAGACAAAAAATTCATCACACCAAACAATACCAGATATACTAGAGAATAATTCCAAACTACATGATGAATTCTTATTGAGAAGCTCTTTATTGAGTTACGTCGAAGAAAATATTTAGAGAACAATGTTTATAAGATAGTGAAAAATAAAAAGCCTAATGCCAAATAAGTTAGTTAAGATTGTAAATAAAATTTATAACAAACACCAACAACAAGTTAGCATGAAAGATAACATAAAAATGATAGAAAAAACAATCAATATGAATTTATCAATATAACTATAATATCTATGTACTATAATCAACAAATTAAAAACATAGAAATTTACAAATTTTGAACATTTTAAAAAGGTAAATTATAATATATTGTAATAATCATCAGCACTTAAAAAACAATTATCAAAATCATGTAATAGTTTTAAAAGAATCTTAAAAATCTTTATGTAAACTCCAAAACAAACAAATATTAATTATTATACCAAAAATAAATTATAATATATTGCAATACATTATACAATCATACAAGCTTAACTACAATACAAATAATCAACTGAATAAAGTAGAAGATAAATTTAGCACTTTATATTCTCAATATTATTAATTCAATAAATAAAAATGTTAGATAACATTTGTTAAATTCATTATATTTACTTTACTTTCTATATTATCTTACAAAGGCAGTTTAATATTAACTAAAGTTCATCAAAATATTTATAATGATTAAATTTTAAATCTAAATATTATTTTATCTCATAATATAAGCCATTGAAGGCGTCCACATAAAATGTTAAACGACCAATCATATTATGACAAATAAACATTTTAATTTGTTATTTTTAAATAAGTCAATATTTCCAAAAATCATGCATTTTAAAATAAAATATAAATCAATTTAAATATGGTAAACTTAGAAAAGTCAAAGAATTATGTATAAGTTAACTTAATATATATATATATATATATATATATATATATATATATATATATATATATATATATATATATATATATATATATATATATAAGAAAGAATTAACAAGGAACACATAAAAAAATATAGGGTTTGAAATGAAGATAATAACAGTGAATGAAAACGAAAAACATCCGCGATGGAAAGTAACCATACAAGTCGAAGACAAAATCTAATAGACAAAAAATTCATCACACCAAACAATACCAGATATACTAGAGAATAATTCCAAACTACATGATGAATTCTTATTGAGAAGCTCTTTATTGAGTTACGTCGAAGAAAATATTTAGAGAACAATGTTTATAAGATAGTGAAAAATAAAAAGCCTAATGCCAAATAAGTTAGTTAAGATTGTAAATAAAATTTATAACAAACACCAACAACAAGTTAGCATGAAAGATAACATAAAAATGATAGAAAAAACAATCAATATGAATTTATCAATATAACTATAATATCTATGTACTATAATCAACAAATTAAAAACATAGAAATTTACAAATTTTGAACATTTTAAAAAGGTAAATTATAATATATTGTAATAATCATCAGCACTTAAAAAACAATTATCAAAATCATGTAATAGTTTTAAAAGAATCTTAAAAATCTTTATGTAAACTCCAAAACAAACAAATATTAATTATTATACCAAAAATAAATTATAATATATTGCAATACATTATACAATCATACAAGCTTAACTACAATACAAATAATCAACTGAATAAAGTAGAAGATAAATTTAGCACTTTATATTCTCAATATTATTAATTCAATAAATAAAAATGTTAGATAACATTTGTTAAATTCATTATATTTACTTTACTTTCTATATTATCTTACAAAGGCAGTTTAATATTAACTAAAGTTCATCAAAATATTTATAATGATTAAATTTTAAATCTAAATATTATTTTATCTCATAATATAAGCCATTGAAGGCGTCCACATAAAATGTTAAACGACCAATCATATTATGACAAATAAACATTTTAATTTGTTATTTTTAAATAAGTCAATATTTCCAAAAATCATGCATTTTAAAATAAAATATAAATCAATTTAAATATGGTAAACTTAGAAAAGTCAAAGAATTATGTATAAGTTAACTTAATATATATATATATATATATATATATATATATATATATATATATATATATATATATATATATATATATATATATATATTCGAAATTAACATAAAATATCATACAAATATAAGAATTAACTTAAAATACAAGATAATTTAACAATTAGAACTATATTAAAACACGTGATTTTTAAAGTTTAGGTTATATACTATTAAAAATATTAAATATTATTCAAACACAAATATGATTTAAAATAACTGATATGACATTAGTTTAATATTTTTAATAATGTCAATATTCCAAAATTTTGTTTATTTCAGAATATAACAGAAATCAGTAACAAATAAGGAAAGCTAACAAAAGTAAAAAGATTATATATATAAATTAACTGAATATATAATAAATTTTCGAAAATTAATAAAAAAATTTAAACAGGTAACTTCAATTTTTGGGTTATATGCTATTGAAAATATTCACAAATAACATATACTATATACAAATTGATGTAACAAATTACTGAAAATGTCCACATATTATTTTTAATCACCGAAAATATGCCAAATCATTTTTTTTCAATTTTCAATTTCTATTAATGTCAATATTACCAAACATTGCTTATTTCAAAATAAAATAAATTAATATATAAAGGTAAACTTAAAAAGTGAAAACATTATATATAAATTACCTAATGTGAAACAGATTTTTGGAAATTGAAATATAAACAACTAACAGAGATAATTATTAAATAAAAATTGAAAAAAATTCAAACAATAAAATTGAAATTAATATAAAATAAAATCTATACTATATAAAAGTTGAGGCTATAAGTCATTAAGGGCGTCGACGTACGATTTAAAACCACCAATCATATTATGAAAAATCAGATTTTAATTTTTTAAAGTTAATATTTCTAATAAAACTAAATTAATCTTCAAAATAAATATTAACATTTTACAACTTACTTAAAAAAAGGTAACTCTTATAGTATTATAGAAAACCAAAATAAAAAGTAATATTCACAAAATAAGTTAATTTTAAAATAATTAAAATATAAAAACGTTTAAAAATATTTACAATATATAATCTACTATATAAACTGTCAGCGTGATTATAAATAGTTATTGTTATGGTCGGTTTATGAAGAACAAACTGGCGGCCTATGTGGACTTCCCGATAGATGGTCTTGAATTGTCAAGCTACTTCTCCTACACGAATGTCATAGGACTTGTTGTTACATGCTCTATGCGATTAGCAATCACTATGGGAGCATGAGAGAGGTGGTCATTACACTGCATGTATATGTCCATGAAAGTTGATAAATATATATTATTATTATATAAAAGCTGATGTTATAAACGATTGAAGGTGTCCATGTAGAATTTAAAATGTCCAATAATACTATGACAAACCATTATTTGAAATTTGTTATTTTTTAAAGAGAAATTCTCTAAGATAGGCATTTTTATATTTTTACCCTAAAGTTAACTAATCTAGACCTAGAGTTTAGAGTTAAGGGGTAGGGTTTTGGGAATAGAGTTTCAAATTTTAAAAAATTTTAAATAAAATTTTAAAATTTCAAAAGAAAATGGGCTATTTTGGTTATTTTTTTTCTTGAGAGCTATTTTGTGACAAAAACTTAAAAATGGCTAGTTGAGAGAATTGCATTTTTTAAGTGTCAATATTACCAAAAACTGTTTATTTAAAATAAAACATAAATCATTATCAAATAAGGAAAACTTACAAAACTAAAAAAAGTATATATAATATATTTTCGAAAATTAACATAAAACTAAATAACAAAAAAAAACTAATTAATTTAATCATGCAAGAATTCTAAATAAGTATAACTACATAAATTTAAACCATTAATTTTAAAAGTTTAGGTTATATGCTATTGAAAATATTCATAAGTAACATATAATATATATAAGTTTATACTATAAATCATTAAATTGCCTTTTATCAATCAAATAAATTAACATAGTTATTTACTCATCAACAATTAGATTTTAATAAATTTTGAGACAATTGGTTAAAAAAAAATCATAATCCAAATATTCATTTAACTAACCAAACATGTTTTTATGAAACATACCTAAATATTTTTATAATCTACAAGATGTTTTTAAAATTAGGTCACTAATAATAAATCGAAGTACATGGTAACTCTTTTCCAATAAAAGTAACTTCTCAATCGAGGAAAACATTTTGTGAACCACTAAAACATCATAATCCCACCACTAATTTATACTGTAACTAGATCAAGTGGGAAATACAAAAAATTTAGATATGCATAAGGATTAATCTTTTATGTCATTCAAATAGAAATACATATAAAATTATCGTAAAATATTTATAACAGCGTTGTATTAGTTAATAAGCATCGAACAATCTATATAACGCTTTTAAATTTTTTATTAAGAAACAATATACACATGTTTATAAATAATTTAATACATTTACATATACAAACAAACTGATATCTAAATATTAGTTACTTAAAGGGTAAAATTGTATATAAACTTAACAATGAAAAATAATAAAGCACACTTTGAATAAAATTTCATAGAAAAATGTATATAAAACGATTTATATTTTATTATCTTAATATTATTATAAAATAAAACTAATTACTAATAAAATATGCATAGTAGTGTATAGCATAGTATAGTAGTGTATATGTACTGAGAAATCTATGTAATACTAAAATTATGTACTTATAAGAAACTATAAATAATTAAGTAACAGTAATTTTATTTTTATAATACAAACAAATAAATAGCTAAGTTTAAAATGAACAAATTTATAAAACAATACAAATGCGAAAAGATCAAATAATATTAATAAAAATAATTATTTAACAAAAATTATCCTTTTCTTAAAAAATATTACAAAAATAAATTAAATTATTAAGGCAGACTCGCGCAGTAAAATCTAGT
>rnd-5_family-7711-LTR#LTR/Gypsy-ATHILA
TGATATCACTCAAATTACCCTAAAGAGTGTTACTCTCATCAAAAGAGGTTCAGATGTAGTACTTAGGAATCGAATCCACAGAGACTCTAGGATTACTCAACAGACTTAAATGAATATAGACTAAAAGGTTTTAAAAGTAGTAAATGATAAATCGAAAACAACAGTGATTCAATCGATTGAATTGAAGTGGTTTCAAGATTGGGAAAGTAGCTAGATTCAGGTAATTCTCAGGTATAAAATGTATGCACTTAGTTTAGACTAAAGGGTTCAATGGTTCTTGAACTAAACGTTGATTTAACCGGATAGGTTAACTTCACTAGATCTCGTATCTCAACTGTTGTATTTTGATCTCGAGAGAGTATCGATCGATGCGACTTGATGTACATCGACCGATACATCTTTGTAACGATCGACCGACATAACGATAGTTGCGTCGATCGACAGTTATTCTAGCGAGCTTTGCGAACGGGTTTAACTTGTTCTCTAACCTTCTCAGACCAACTGTCGTTGCGCCTGAGTCAGTTAGATCATGCAAATGGGTTCAGGTATTGAGGGGAAACGGTTAGTTGAACTCAATTAATCCTAAGATCTAAAATGAAGGTGATCAATCTCAATTTTAGCATTAAGTCCATAAGCAATGAAAGAACAATCAAAACACCTTTTTAACAGTCATATTAGCAGTACATAATTTCAACCATGGTGAGAAACCTAAATCTAACAATTGGTTTACTCAAACATATTCATGAGAGACAAAGTCATGATGGTGTGAAATAAACACAAATGAAACATAGAACATTAATAGATAGAGTAATAGAAATGAAGGAGTTCAAGATCTTCTCTGTTTTGCAGTCTCAGATCTATCTCTCCAATCCTAAGCTCTCCTAATGGTAGCCAAAATGCTCCTTTTCCAAACTAGGTCTTTTGCAAGTGTCTGCCTAGAAATGATACAAAACCCTAGTACATATAGCCTAACAGGCGGCCAGGGACTTAAGTTGTAAATAATAGATCTTCTAGGAAATGAAATCTTTTAATTTGCGATTTCATGTGTGTGACTGCGTATCGATCGATGCACAAATATGTATGTCGACCGATAGTAAGTGATTAAGATCGACCGATGTTGCTCTTCAAGCGTCGATCGATTTTCCTTGCGTAAAAGCATTCCAAAATGTCCCAAAAGTATCATTTCCTTCCATCAGGTGAATAAACCTGTATTTGCTTTGAAAAAACTCTAAAACATGATTAATACATCTTAAAACCTTTATATACCATGTATAAAAGCGGGTGAAAATCATGGTATATCA
>rnd-5_family-7711-I#LTR/Gypsy-ATHILA
ACTCCCCCAGACTTATCTTTTGACTTGTCCTCAAGTTAAACCAATGGAGAATCTCTCTGGAAGAGGGTTGAATACATCAGGGACTCACAGATTTGAAATATTGAAGTTATCACCTCTATAATATTGTATTCCACATCTAAGGTTCCTTCTTACAGATATACATTATGCAATAACCTAGCTTAGCAACCAAAATCATCTAGCCAACAATCTTAACTAATCTTATTATCAATCTCCTCAACCAACCTCATTTCTTAATGTAAAAAGTGTAGGCTTTACCTTGGGAGTATCGATCACAGGATGCAAGGATTTCAGACATGTATCTGGAGCTGCAGGTAAAAGTTAGTTTCTAGTTTCTCTCTCTCTAAATTTCTCTCTTGGGTCAAAGTCTGCTTCCATTGCAGGATCAGTGACCAAGATTGGACAGGCTTCCATGAATCAAAACTTAATGGTGGTTACCACCAAGTTCTGTTCACTTCTTTTTGACCTATATCCAAGAGTTCTTTGCGAAAGCGAGCCTTGAAGATTGCCGCCTCCAAGTCCCGTTTCGAACTCTTTTATTTGAGTCTTTATGAATCAAGCCTTAATGGTTTTAGCCACAAAGTCCTGTTCAGACTCTTCCTAATTAAACAATAGATCTCACTAAGTAATCTAGGGTCGAAATTTAGAGAGAGAAAATGTGATACAATATCTAAACCAGGCGTTACCTTCCAGACTTGTCTGAAAAATCCGATCCCATGTATACCAAGCCCCAAAACAAGCAGTGAAGTCAGGTTAGTGTTGGAGGTTAGCTTCGGTTCTTTCTAACAAGTTAGCAAGTGTGCATAGTTGACTGGTTGATCCACTTTAGCATCTATAGTATTATCCGCAGTCAGTAAATCTAGAATGGTGCTAGAAAGTGGTTAGACATTCAAGTAGAAATCATTAGTTCATAATCCCCTTCTTGACTCAATAAAATCATTTTTGAAAAGATTTTTGACAAAAACTCAAGAAAATGGTGTTAGTAACTACCTCCCCCAGACTTAAAATGCACCGACTCGGTGCAAAATGTTCAAGGGTAGGTTAGAATCAAGTTAGATGTTTGAGAATGTTAGAGTAAGAATGAAGTACCTATCCGTACTTCACATCGATCGATGTAATCCTCTCCATATCGATCTATGTTCGTCGCCCAGAATCGATCGATGTAATCCTCTCCATATTGATCGATGGCAAAACACAAACATTTCGCATGTGCTTGGATCAAACTCGTAGTTCCTTTGCCTAATTTTAGCTCTGTTAGACAATCAAGCATAATAAATAATAAGCATCCTCAAACATAAAATATAAGTTTAAAAGCATAAATCCTACAAGTTCAGAAAATAAATAAACAAGTCCATAATAAGAGAAGAGATAGAAATGGAAGGACTAATCGGTGTCCTCATCAGTCGCCTCATCGTCCTCTGGGGATGGGTCCCTGCATACTGCTGGTGCTGGTGCCTGCGCTCCTGTGGATCTCCTGCTCCGACAAGACACTCTAGCCCAGATGGCCTGAAGAGCAAGAGCGTCCCCCATGAACCTCTGGAAGTCTTCCTGGTCGTGCATAGGGATGTCCGGAATGTTCGGGAAGTCGGGAAGAGGAGGTGCCTGTGCATCGCGAGATCTGGTACGGCGAATGCTGGGAGGTCGGCGTGACATGTTCTGCGGGTTGCGGAGGAATGCCTCGTCTGGCATGCATCGAAGCTGCGCCACGTTGTTGCCAAAGTCAGTGATCCTCCTATCTGGAAGGGGTAGAAGGCGATGCTCGTCGCAGATCCAGAGGCGCCAGATCTTCCCTTCCTCGAGCCATAGCGAGTGCATCAAGTGCTGCTTGTCGAGGAAGGCGTGGTCGCGGTCGGCGGTGCGAGAGTCGAGGTGGAAGCCGAGATACTGGAAAATCAGGGTCAGAAGACTCCCAACTGTCTCCTTTTTGTTCTTGCCCTTGCTGGTGAAGGGCTTCTTCTTCAGCTCAACCAAATGTGTGGCAAAGACAGCTCCGAGGTTCGGCGGGCTTACCTCGCCATCCTCGTCCAACTCAACCAAGTTCACCACGCTGTTCACTGCACAGAAAAGTAGTGTGAGCTCCTTTATCCGGACCTTGTTGGGCTCCATCTTGCAAACAAGTGTGTTTGCAAGGAGCTGTAGGAAGTAGCGAAGTGCAGGATGGTGGATGTCTGATAGTACGGCCCTGTTCGTGTCCCAAACTTCTGTGCCGACGATCTCCCAGAATTCCTCAATGTGTGAGAAAGGTGGTACTGTGTAAGAGGCGATGCTCTCATCGAAACCGTAGATGCGGCAGAGCTCGGAGATACTGATCCTGTAGCGTGTCCCTCTGGCGAAGAAGCTCAAAGTGCCATCTCCCGCTACCCTCGCAGCTGAAGTCCTGTAGATGACCTCGACAGTGGCCATGAACTGGCAGACGAGATTGGGGCGAGAGGGCATGGTACCGAGTCCAAGCTGCGTGATCATGTCCTTAACATCCCCCTCGATCCCGAGTTTCTTCAGGATGGGTCGGTCAAGGAACTTGGTGGGCTCGATAGAGATTCCTAGCCAGGCATTGTAGAAGAGGCTGTCGTAGTCGTCCCAGTCATCGGACAGAGGACGCTGACGGCACTCGTTGCTATTGATCGCTGCCTTAGAATCAGCATAGCCCGGGACATCGAATGGTGTGTTTTCGGGGCGAGGCCATGGAAGACGCTGTGGGTTGGAGGAGCTGCTAGTCTCGTCGAACCTCCTTTTCGACCTGAGTTCTCTGTTTCGTGCGTTTGTCTTTGAACTGCTCATCTGAAACCAAGAAGAAAAGAACGTTAGTATTGTCGATAAAATTTAATATCGATCGATGGGTTATACTGATCATCGATCGATATTGTCGTGTCGGAAAAATCGGACAAGCGAGCATCGGTCGATGCGAACAAGTTCATATCGACCGATGTTTAATCGCGAAACCTGCAAAATCACTCAACTCCAAATCGCGTTTATACGAATCTAAATACATGGAAATCACAAAGCGAACTCTAGATAAGCAATATGAACTACAAAAACATCTCTCAATCGTCCTAAATAAAGCGTTCTAATCCAACTAAAAACGAAAAACCCTAATTTTTTGAAAAATTGAAAATTCCGAGTGCATACCTGGATTGTTGATTTTGGGAGTGGGTTTAACAGTTACAGAGTGAAAAATCGAGTGGATTTAGGCGAAGAACGGACGAATTCCGTCGAAAATCGAGAGAGAGAATAGGTGTTTTTGTTTTTGGTTTTCGTTTGTGAGTGTGGAAGAGGAAGTGGGTTGATATCGATTGAAGTTATTGCTAAATCCGTCGATATGCCCGCATCGATCGATAGCAGAAATGCCGCGTCGATCGATGTCCTTTTTATTGACAGATTCTAATTACTAAGTTTTCTAAATAATGCTAATATTAAGAAATACAAAAATTACTATTAATTACTAGTAAATATAAATTTTTTTTTATTTTTTTTTATTAAAATAAATGGGTTGCCTCCCATTCAGCGCTTAATTTTTAAGTCTTTAGCTCGACTTCCTGATTAAACTAATTATCAGGTTCATACAGCACCATGGGCACTTTCGCTGGAGGTTTTGCCCAATAATGCTTAACTCGTTGACCATTCACCGTAAATTCCTGGCCTTTCTCATTTTGTAAGGTGATAGTTCCGGAGGGTTGAACGTTCGTTACGGTGAAGGGTCCAGACCAACGGGATTTTAGCTTTCCTGGAAATAAAGTCAATCGAGAGTTATAAAAGAGGACTTGATCATCTGGCTCGAAGTGCCAGGATATGATCTTTTATCGTGATAGGCTTTAGTCCTTTCTTTATAGATTTTTGAATTTTCGAAAGCTAAATGTCTGATTTCATCAAGCTCGTTAAACTGGATGAGTCTCCTTTCTGCAGCCGGTTTGATATCAAAGTTCAAAAATTTGGTAGTCCAAGCTGCTTTATGTTCCAGTTCGACTGGTAGATGACATGATTTGCCATAAAGGAGGTGGAATGGTGTTGTTCCTAACGGCATTTTGTAGGCGGTCCTGTAGGCCCAAAGTGCATTATCTAGTTTCCTAGACCAATCTTTTCTGGAGGTTCCTACGGTTTTCTCTAAGATTTCCTTAATTTGCCGGTTAGAGACTTCTACGTGTCCACTAGTTTGTGGGTGGTAAGATGTAGCTACTCTATGATGAACACCATTCTTTTTAAGAAATCTATCAAAGATTTTGTTAATGAAATGAGTTCCACCGTCACTAATGACTACTCTTGGAACTCCAAATCTTGGAAATATTATACTCTTGAAGAGTTTAATAACCACAGATGCGTCATTGGTAGGGGAAGCTATTGCTTCGACCCATTTGGATACGTAGTCTACAACGACTAGTGTATATTTGTTTCCATATGAAGACGGGAAAGGTCCCATAAAATCGATACCCCAGCAATCAAAGACTTCAACTTCAAGAATGAACTTTTGTTTCATTTCGTGTCTTTTGCTGATTTTTTCACGTCTTTGACATCTGTCACATTGGGTTATAAATGCATGGACATCGCGAAAAATGGTTGGCCACCAAAATCCTGCTTAGAGAATTTTCGAAACCGTTTTAAAGGTAGCGAAATGTCCTGCATACTCAGCTCCGTGACATTGGTAAATAATGTCTGGAATTTCAGCTTCGGATACGCATCGTCTGTATATGCCATCAGAACAATGCTTATAGAGGTAAGGTTCATCCCAATGATAGCGTCTTACTTCTCTGAAAAATTTCTTCCTCATATATCCCTTGAGTTCGTCTGGTTCGAGCTCAGCTGCCAAATAGTTAACTATGTCGGCATACCAGGGTCGGTTATCCGAGTTTCTACCAATCACATTTACCTCCCGTTGTGATAATTCCTCAGGTGTGAGATTCATCTCATCACCGAAAACATTTACTTGTAAACCGAAGTTGATCTTAATAAACGGGGGTCCGTGATTTTGGTTATCTGAGAGATGAGAAATTACATCAGTCTCGTCATCGATCGATGTAGAACTACGTGAATTGACCGATATATCTCTCTCATCGATCGATTGATCTTCAGATGTGAGAGATACTTCACCGACGAAGGATGTATCTATGTGTGCAACATTCTCTGTGGGAAAGAAATCGTCTATAGGGACATCATCCTCTATCCTTATCCTAGAAAGATGGTCAGCGACTCCATTATCTACTCCTCTCTTATCCTTAATCTCAATGTCAAACTCTTGGAGTAGTAGAATCCAGCGTATGAGTCGAGCTTTAGCATCCTTCTTTTGCATTAAATATTTGATGGCAGCGTGATCAGTGTGAACTATTACACGTGAGCCAATCAAGTATTGACGGAACTTTTCAAAAGCGTAAACTACAGCTAATAGTTCTTTTTCTGTTGTTGCATAATTCCGTTGTGCTTCATCAAGCGTGCGGCTGGCGTAGTAAATAGCATGTAGCTTTTTATCTTTCCTTTGGCCTAGAACTGCTCCAATTGCGAAATCACTCGCATCGCACATGATTTCGAAAGGAAGATTCCAGTCGGGGGCTTGTACGACAGGGGCAGTGATAAGGGATTTCTTTAAATCTTCAAAAGCTCTCATGCATTCGGGGGTAAAATTGAATTTAATATCCTTGCACAGTAAGTTATTTAGAGGTCTAGCGATTTTGCTAAAGTCCAGTATAAATCTCCTGTAAAATCCGGCGTGTCCGAGAAAACTTCGTACGTCCTTAACAGTTTTGGGTGGAGGTAAACTGGTCATTACTTCAATCTTAGCTCTATCGACCTCTATTCCAGCAGCGGAAACCCTATGTCCTAATACTATTCCATCGTTTACCATGAAATGGCATTTTTCCCAGTTTAGGACAAGGTTCTTTTCTTCGCATCTTTCCAATACCTTGCATAAATTGTCGAGGCAACTCTTAAAATCTGATCCATAGACTGAAAAATCATCCATGAATACTTCCATGAAGTCCTCGATCATATCTGTAAAGATTGACATCATACAAAGTTTGAAAGTAGTGGGGGCATTACATAAACCAAATGGCATTCTGCGATATGCGAAAGTCCCATAGGGGCATGTAAACGTTGTCTTTTCTTGATCATCCGGGTGTATAGGAATTTGAAAAAATTTGGAATATCCATCAAGAAAACAGTAATACTGGTGATTAGCTAATCTCTCCAGCATCTGATCAATAAAGGGAAGGGGAAAATGGTCTTTCCTAGTAGTGTCATTCAGTTTCCTATAATCAATGCACATCCGATGACCAGTAATGGTACGAGTCAGAATGAGTTCGTCTTTTTCATTCTTCACTACAGTGATACCTCCCTTTTTTAGTACAACATGTAAGGGGCTTACCCATTTGCTATCCGAAATGGGGTAAATAACTCCAGCATCAAGGAGTTTTATAATTTCCTTCTTAACTACTTCTTTCAGATTCGGGTTCAATCTCCTTTGCTGTTCTATTGACGTTTTAGCGTTGTCTTCCAAGTTAATCTGGTGCATGCAAAGATCAGGAGAGATTCCAGGAATGTCATCGAGAGAATACCCGATCGCTTTCCTGTATTTGCGTAATTTATTCAACAATAAAGCAAGTTCTCCGCTAGTGAGATTGGCGTTGACGATAACAGGGTAGGATTGGTCATAAAGGTAGGCGTACTTAAGACCGCTGGGTAGAGGTTTTAATTCCACCTTTGTTGCTTTATCTTTAGACCAATTTGATTGTGAGGGAGATCGACTGTATCTTGAAGGTATCGATCGATGACAACTTCGGAACCGTCATTTTCTTCTACGTTTGCAACGTCGATGCTAGCGTCCATTAGTTGCATGTAATCGTCTGTCCTATCTGATATGCTGAACACTTCATTTTCCACGTGGTTAAGGGTGTCTTCTAAGGGGTTGTCTGAACACATGTTTATGAAAGAGTCTCTTTCATCCTCAAAAACCTTTTCCACGTAGAAGGCCTGGTCATCTATTAGGGGTCGCTTAATCAGTTTTTCCATATCAAAAGTCATCGAGATATCCCCTATGTTCAAATTAATTCGTCCTTCCTTGACGTCAATGATTGCTCCAGCTGTAGCTAGGAATGGCCGACCCAGAATGAGGGGTTATTGTCTGTATTTCAACACAACAAAATCCGTAGGCACGATGCAATCGTTAATCTTTATGGGAACATCTTCGAGAATTCCTTCGGGTACCCTAATAGATCTATCAGCTAGAACCAGGGTGATCGGAGTTGGCATAAACTCTCTGTATCCTAACGTCACAGCAACAGAGTAAGGCATAAGGTTCACGCTAGAGCCGAGGTCACATAGTGATCTAGGGAAGCGCGTGTTTTCTATTTTACAATCTAGGACGAAACTACCAGGATCGGATCTCTTCGTTGGAGTTTCTCCTTTAATAATAGCACTTACTTCTTCTGAAATCATCATCACGCTATGTTCTGCGATTGGATAGTTTGGAGATGTCATATCCTTTATATACTTCTTAATTGAAGGTGCTATTTTTATAGCATCGCTAAGAGACATCTCGACAGAAATCCTATCTAAGGCTTTCTTGCAGATTGCGTTTTCTAATGATTTCTTAGTTTGCGTTTTAGGAGGAAAATGGGGTAAAGTTCTATAGACTCTTTCAATTATGGGCTCGGGTTGAGTAGACCGTCGATCGATGGTGGGTGTTTTGGGTCGATCGACATCAGTTCCGTACTGTCGATCGATTTCATCCTCAATCTCCATATCTTCTTCTAGTTCTAAGTCTATTGCCTTTTCCTTAGCCTTTTCAGGGGTGGTTTTCCGGTTGTCTTGAGATGGATTTGGGTCAAGTTCGTCAAGAAAAATAGGATGAGAGTTGCTTTTCCCGGTCTCATCGGCATCGTCAGGTTTTCCAACATCTGAATTATTCCTCATGTCTGCTGCGAGGTTTTTCCCGCTGCGCAGCATTACGGCACTGACTTGACGTCTTGGGTTTAGATCAGTCCTTCCGGAAAGACATCAAGCATCTCTCTTTATTGCAGTTGCTATCTCAGCTACTTGACCTTCTAATTTTTGGATTAGTTCTCCTAAAGAATCTGCTTTCTCCATCAATTCTCCGTAAACCATATTTATCTTTCCGTAAAACTCCAATTTCGTCTTACGGTTGCCAGTAAGAGCTTGTCTGATATTGAACCTTTCTCTTCCGGTACGTGATTTTAAAGCAGTGTCATAAGCTTGGGTAAAGCTCTCGACATGAAACACAGAGTAAAGATCAGAACAGTTTGTTTCTTCTTCCGAATAATCATCGGTGTCAGACAAAGCGTTTTCGTCGATCTGGGCTATATCAGATCGGTGTTTGTTTTGAAGAAAGGAATGAAGGGATTTAAGAGAATTCTTAATTTCTAATAAATCAGAATTGTCTTTTGGATTTGTAGTTTTTCCTATTTCTTCATCCATTTTTTCATAGGATCTTCCCGTTGTCATATTCTTGATAAGGCGTCTAGCTCCTTCGGGATTCCTAGTGATGAAATTTCCATCACTCGCTGTATCGAGTGTGGTTTTATAGCTCAAATTAACACCTCCATAAAGGATGTTAAGAAGTCGTGGTTCTGAATAACCATGATGGGGACATTCAAGTTCATAGCCTCTGAATCTTCCCCAAGCATTTTTAAATGATTCGCGTGGACCTTGGCGAAATGTAGAAATTTGTTTTCTTACTTCCCAGTAGCGTTCATCAGTGAAAAATTCTCTAAGGAAAGCTCTTCTAATCTCTTCCCAACAAGTGAGTGATCCTGTTGCTAAACAGTTCAACCACCTGAGGGCTTCTCCTTCTAGGGAGAATGAGAATAGTTTGCAATGATCATATTCATCTGGTATTAATTCTTCCAAAGTCTCAATATGATCTTGTGGGTGTTCTGGGAGGGATCCACGGAATGGATTTTGACGAACCATACGGTAGTAATCTGCGTTAAACTTAGATTTCTTGGTATCGTCTCCTGGTATTTTAACAGCGGACCTATTGGAATAGGTCCTACCAGGATCAAGGTAGTCTTGTATGGACAATTTTATATCTTCACCTTTAATTAAGGTGGAATTTTCCTTAACAGGGATTTCAGTCCCCTGTTCAGTTTGGCTTGTTTCATTGCTCGTTTGACCACTTAGTTCAGTTTGGACTACGTTCTCATTAGCAGGTTCGGTAAGAGAAAACTTACCTGCTTCCGGCTGGGCGGCATCGATCGATGTTGGTGACTCTGTATCGATCGATTCCTCTGACTCGCCGTCGCTCGATGGAAACGTGTTTCCGTCGATCGATGGTTGGTCGCGCTCTATGTTCTCCATTCTTTGTGTCTGAATAACAGATTAAGAAAGAAAATTTTTAGCAAGATTTTCGTAACAAGTCTATACTAAATTTTAAATTAAATCTAATGGTAATAAGAAAGAATCCCCGGCAACGGCGCGTAATT
>rnd-6_family-6744#DNA/MULE-MuDR
GGGAAATCGGCTAATTCCTACATCAACAAGGATCAACGGTCCCGATCAGTACATAAACATGTTACCTGTGCGAAAACATACATCAACTAGTACAAAATTTAATTTTCATACATGAACTTTCAAAATTTGGTTTTATCATACATTGACCTAATTTCCGTTAGTCAAACGTTGAGTTGTCGTTAACCGGTAATAGAAAACCGGCTAATTCCTACAACAACAGGGACCAATGATACATATCAATACATAAACACTTTACTTGTACAAAAACATACATCAACTAATACAAAATTCAAATTCAATACATGAACTTTTGAAATATGGTTTTAACATACGCTAAAGCTTGATATTTACCTAACTTCAACTAGTCAAATAATATCGAAGATAAATTGTCTGTCACGTATTGATTAAGTAAGGTTTTTAATGTATTATGTGGTAATTAAACTGTATTACGCGGTAATTGAATGAGAAAAATAAATCATGTATGTCAAACGATTTTTTTTGTGTGTAATTTATTAGTTAGTTTTTCTCTTTAATTTTTTCTTCAACTTTTACGACAACAGAAAACACTAACACCAAAAAAATGAAAGAAGACAAAATTGAACAAAGAGAAAAGAGAATTTCTTCGATAAGCTAAACATTTTCATTTCTCTCTGTCAATTACTACGTACTATGGTTTAATTATCACATAATACAATAAAAAACTTTACTTAATCAATACATGACATACCATTTATTTTCGGTATTATTTGACTAGTGGAAATTAGGTAAATCTATTTTATTAAATTTAATTACAAAATAAAACTAACATTATTTTCAACAGATTTATTACATCTTTTCTTTCCTTATTTTCACTCAACTTAACTACTTTATTAATTGCATTTTTTTCAAATAATTTGACAGCATGTCTTATAAAAATATAAAACAGAACTTACCTATTTTTAAGTGTTTTATTATATCTTTTACATTTTTTTATACTTCTTAACTACTTCATTAAGATATGGATATCAAGTATACGGTTGGGTATGGATTGGTTCTTTCGGATATCAAATTTTTTTAGGTTTTGAAATTATGCTTTGTTCGGGTATTATAAAATTTTGGGTGAGATTCGAATAGGGTCTTTCAGATCCAGATGGCTTTGGTTTTTATGTATAGGAACATAATAATTAACAAAAATTTATATATTTAGGAATGTCACTAAACAATTTATAAAAAAATTAACAACAAATATCCGCACGGACGCGCATGTCAAGCTTTAGTGTATGTTAAAAACAGATTTCGAAAGTTCATGTATTGAATTTAAATTTTGTATTAGTTGATGTATGTTTTTGTACAGGTGAAGTGTTTATGTATTGATCTGGACCATTGATCACTGTTGATGTAGGAATTAGCCGATTTTCTGTTACTGGTTAACGACAGCTCAACGTTTGACTAACGGAAATTAAGTCAATGTATGATAAAACTAAATTTTAAAAGTTTGCGTATGAAAATTAAACTTTCTAGTAGTTGATGTATGTTTTCGCACAGGTAACATGTTTATGTACTGATCGGGACCGTTGGTCCTTGTTGATGTAGGAATTGGCCGATTTCCC
>rnd-6_family-3631#SINE
CCAATACACCCTTTCTCTCTCTTCAAAAATACTCAGCCTTCTCTCATCAATCCTCCATTGTTGAAGCTTGCTCTCCGACTCCGGTTGCTCTCTCAGAGCCGGAGTCGGGTTTAGTTTCTTTGAATCATCCTTTTTGGTTTCAATCGGTTTAGATCTTCATGTCTTGTTCTCGTTTTCCTCTTTGGTTGGATTTCAGATCTAGATCTTATCTTTACCGGGGGATGAGAGCTTGCATGTCGTTCTTTGTGTGTGATATTGATCGATCTAGTTGAAGTGAGTTGGGTTCTGTTTCCCTTCTTTTTGGTCGCATTATGAACCTGTTTTTGGGTTAAATGATTTGCATGTTGGCTTTGAACTCTCTTTGGCTCATTTTGGGTCTCGATCTTCGTCCTTCTTGATCTCTCGAGAATGGCTGAACCCATTTATGAGTTGTCTCGCTCCTTGTCATTTACCAAAAGATTTGATCGAGTTCTTATCTCTCGTCTTGCTTCATCTCGACGTCTCGTGACGTTCTATCTCCGTCAACGCATTCCCGGTTGTAGACTTAAGAACTGAAATTGTTCTGTCTCCTGGATCTTGAAAGCTTGAAGCACTGGTCTCTTAATCGCATGGATTATTCTCTATAGGAGGAGTCACAAGCCGGAGGTTTTAGCTTTGGATAGCATCCTCGCCTTGTCTCGTTCAAAGGGGTTCATTTGAAGTCATCGTGCTTTATTGTTCACTGTTTTGTAAAGGTTCTTTTGTTTGGTTCCTCACTTCTTCTATTTTAGATCGGTTAGTATTAAGGATGATTCATGTTCTTATCTTTAATTCCCATGTTTGGGCTTAGCTTCTCCGTTGTTGGAGCCTTGGACTCTGGAGGTTTTTTATAAACCTGCCGGCAAATGTAACCTAAACTGTACTCCACCCCTGTAATCTCTGTTGGTTAATATAATTAGTGTTTAAAAAAA
>rnd-6_family-697#RC/Helitron
ACTAGTGGTTTGTCCGCGCTACGCGCGGAATGTTTGTCATTTGTATTATTTAACAAAAAGCATTTGTCATTAGATTCCTTTGTTTTAATTCGAAAATCAACGTTTGTAGTTGTTTTCTATGTTGACGTACTTCTTTTTATTAGTTAAATTATTGATCGGTTAATGGATCCGCTAGTTTTAGAGAAGCGAGATTATGAAATTAGTTCAATGTATGGTGGCAGTGTGTATAATACAAAATATATTTTGTATTTGTTTACATGCAGTTCAGGATTTATTTTAGTGCTAGTTTGAGTTTAAACGGGGTCGTGTTGACCTATTATTCAATGTTCTATTCATTCCATTAAAGAAAAGTCATACATTTAACACAAAATATTTAAGATGTATAAAAATAGAAAATAAAAATCTGAGATAATGATCTTGTTGTTATGGATAGAACCGATATACCTATTTAGTCGACTAATATAACTGGTGGAAATGGGAGATCCCTGGTGGTAGCAGAGGTTTTTGATAACGATAACTCCGTGCTTAAAAAACCCGACCAAGGATCATATTCATATAAACACTTCTTCCACCAACAACGGAGATTTACCTAATTATGTAAAAATTCGCTTATAGAAATCTACATCTTCCCACCAAATTTTAGAAAGTACCTTTTTCCGTTTACTTAGGCCTTGATTGGTAACCTTACTAAATGGTGGAATAACATCTTAAACGCGATTCTGCAAATATTTTACTAATAAAAAAGAAGTTGCAGAATAAAAGAAAAAAAACTAAAATACAAAAAGTTTCATTAACTGACAAAGTGAGTTTTAGTTGGTTATTTAAAAAATTAAGACTTTCATATTATTAAGTTATATGATAATACCATTTTAAACTTTAAATAAATAGCAGTAATTTTTTTAATGCTAAATAGTTATGTTGTATATAAATTTATTCTATAATTTGTTTTAAAATTTATAAAATGTTAATCTGTTATTAAAACATATTGAATAGCAAGTAAAATATTTATAATAAAAAATAAAGTATGTTTTAATAAATTTAAGTTATTTTAACATTTTGTAATAATTAGTTTAATTATTGATATTTGTATTTTCTTATAACAAAATAAATACCATATGAAATATTTTAATACATTTATCATGTATTTTTTCAGTCTCATGATTACATGAATATTTGATATCCATCTAAAAATGATTATGTCCGCACATTGCTGATTTGTCATTTTTTCTATAATTTTTGGCTAAGTGAACAGTTTTCTTAATTTTATATATTTTAATAATAAACAGTTTTGGAAACATGATAATTACCATATTTCAGCTATGCAAATATTTGATATTATCTTATTTATTAATGTATTAAAATTTCTATTTGATTTTAGGTGAATCAATTATTTTAATAAATAATTAAATAATATTTTATTTGATGATAAACATTTTTAAGAAAATATGATAATTATCATTTACACAACTATTTGATATTATCTTATCAATATTACATAAAAATATTCTTTTCTTATATGTCATGAAAGGATTGTATCTATATTTTTGGTAATAAAAAGTTTATATATTTTTGAATTTAATATAAGCTCATCGATAGCATATACAATTTATGATTTTAATTTATTAGGGTTTAGTTTTAAAAAAATATGTTTTCTACTAATTGTAAATTTTGCTAATATGTGTTACCACAAAAGCTCATATTTATTTGCTACCAAATCAATACTGGATTACATGTCGTATGGGAAACATATAGAAAAAACTTGCAAGGAAAAAAAAATGAATATTTTAAAACATAAGAGGTCTCCTAAATATTTTGAAAATATTGGAGGAATTATTTTTTATTGAAAATTATATTTTTGTCTATAAGATAATTCTTTTATATTTACTGTTTTTATTTGGAAAAAAATATTTTTTCTGTTATAAAAATTTAAGTACTAAGATAAAAATATTTTATAATTAAATATTAATCAAAAAATTCTTTAAAGAAATTTAAAAAAATACTTTTAATATGTGAATGTTTTAAAAGTTTTGACTCAGTAATAAGTATATATATTTTGATAAAAAAACTTTGTCATATAGAAATAATTTGATGTTTGATTTAAGGCTTTCGAGAACATTTAAACTAATAAGATATAAACTAATAAATATGCATAAAATAATTAGACCTGCATGTGCGGACATAACACCTAGTTTATATATATATATATATAAGCATGAAATAAAATAGTCTTTTGGCTCTTTAATAAAATATATTTTGGTGATTTTCCTTTTTGAGAGTTTTTTTTTGTGAGAAAAATTTAAATTGTCTATTTGGAAGAATTGCCAATAAACAAATATATACATATATATTAAAATAAAAAGCAATACAAAACGACTGCAAAAAAAAAACATACTACACAAATTAGTGCTTTGTATTTNNNNNNNNNNNNNNNNNNNNNNNNNNNNNNNNNNNNNNNNNNNNNNNNNNNNNNNNNNNNNNNNNNNNNNNNNNNNNNNNNNNNNNNNNNNNNNNNNNNNNNNNNNNNNNNNNNNNNNNNNNNNNNNNNNNNNNNNNNNNNNNNNNNNNNNNNNNNNNNNNNNNNNNNNNNNNNNNNNNNNNNNNNNNNNNNNNNNNNNNNNCTTAATTTTCAAACCTTCATCTCCCNNNNNNNNNNNNNNNNNNNNNNNNNNNNNNNNNNNNNNNNNNNNNNNNNNNNNNNNNNNNNNNNNNNNNNNNNNNNNNNNNNNNNNNNNNNNNNNNNNNNNNNNNNNNNNNNNNNNNNNNNNNNNNNNNNNNNNNNNNNNNNNNNNNNNNNNNNNNNNNNNNNNNNNNNNNNNNNNNNNNNNNNNNNNNNNNNNNNNNNNNNNNNNNNNNNNNNNNNNNNNNNNNNNNNNNNNNNNNNNNNNNNNNNNNNNNNNNNNNNNNNNNNNNNNAGAGGTTCCCCATTTTGATATAGGACAACATACGTAAAGTTTATTTCTGAGCAATAGAACACTATAAACATTCGAACGANNNNNNNNNNNNNNNNNNNNNNNNNNNNNNNNNNNNNNNNNNNNNNNNNNNNNNNNNNNNNNNNNNNNNNNNNNNNNNNNNNNNNNNNNNNNNNNNNNNNNNNNNNNNNNNNNNNNNNNNNNNNNNNNNNNNNNNCTCCTAAAATGGTTTCTATTTTGAGCTCCTTTTTAACTGATACTTCATACTTGAAGCTATCAGTGCCAATCGCAGCAACTACAGGTGGCGTTGCTATTTACCTCACAAATCTACGTTTCGAAAAAATCACCATAAATTAGTGAAATAAAAGAAAAAATACTCCTATTTAACTTTACTGCATCAGCTTTTTTATGTTTTGACGGATCATACCTAGCTTGAGGAAGATGAGGAAGGTTCCCANNNNNNNNNNNNNNNNNNNNNNNNNNNNNNNNNNNNNNNNNNNNNNNNNNNNNNNNNNNNNNNNNNNNNNNNNNNNNNNNNNNNNNNNNNNNNNNNNNNNNNNNNNNNNNNNNNNNNNNNNNNNNNNNNNNNNNNNNNNNNNNNNNNNNNNNNNNNNNNNNNNNNNNNNNNNNNNNNNNNNNNNNNNNNNNNNNNNNNNNNNNNNNNNNNNNNNNNNNNNNNNNNNNNNNNNNNNNNNNNNNNNNNNNNNNNNNNNNNNNNNNNNNNNNNNNNNNNNNNNNNNNNNNNNNNNNNNNNNNNNNNNNNNNNNNNNNNNNNNNNNNNNNNNNNNNNNNNNNNNNNNNNNNNNNNNNNNNNNNNNNNNNNNNNNNNNNNNNNNNNNNNNNNNNNNNNNNNNNNNNNNNNNNNNNNNNNNNNNNNNNNNNNNNNNNNNNNNNNNNNNNNNNNNNNNNNNNNNNNNNNNNNNNNNNNNNNNNNNNNNNNNNNNNNNNNNNNNNNNATATTATTTAAGCATGTGTGTGCGACAGTGAAACCTTGAATCAAAGGGGAAAAAACAAAAGAAGAAGTTTCTAAGTTGATAATGTTTACGCAATAACAACATATAATATGAATTAAGCTTTATTATGCGTACCTTTTCCGTCTGCTAAAACCATATAAGCTCGCCGCTTTTCTTCAGGTCCCTGGCCACCCAAAAGCATAGCAGACATGTGACCATCACTTGTTTACAACGGAGAGCCTTCATATCGGAAAGTGCTTCGGAATTATTTCTTGGATATGCTATTAAGAATTTGCAGTCGGCTTATGTAATGATGGTGGAATCCTGAAAGAAATTCGAAGGGATTTCGTTTTGTAATTAATTGGTGGTGTTTATTATTGGAGTTGTAACCGAGTCGGCGTTGAGACGATGAAGACGAAGTGGAAGAGCCAATGCGATAATAATTAACATTAGGGTAAGGCCAGATGAATATGGGCCGTTTTGTTTCTTTTAGCAGCCCATAATTTTCAAATTTAATCTATTTTGCGTGAAGATGGGATGACATGGCAAAAAAGAAGTATATAATTGGATGATTTTTTTAGCTGAGGTGGATACCCTCTCTATTGAGGATATGCAACTTTTAGTATAGTATAGAT
>rnd-5_family-834-I#LTR/LARD
AGTGGTATCAGAGCCACTCTTCCGGTATTGTCTATTTCATTCATCTTTCTCATCTTCTATTTTCTTATAAACACTTCTTCTTCTACCTTTCTTAAATCCGGGCCCCTCATTACCATCCATATAAAAAAAAAGATTTACGATTTGATTCAAAAAAAAATATATAGAAAAAGTTCAAAGTTTGTTTTGTGGATTGGTGGTGGAAGAGACAACCTGCTGGCTGAGGAGAAATCGAGCCTTTAAGGTGGTTAAAACGGATTTCAAAAATCAAAAAAAAAAAAAATTTCTTATCTTCCTATCTTGAGAAATTCCCTTGTTTGCTTGGATTTGCCCATTGAGATTCTTTGATTTGTTCTCTTAGAACATTGAGTAGAAACTTGTGTGTAATCACCTAAATCTGAGAGAAACACTTGAGTGGGTGAGATTAAACACTTGAGAGTGTGAGGTTTTATTTCCTAACTTTTGTGTTGAGATTTTCAGGTTATAATGTTTGGTCTTCAAAGGAAAAATACCAAGGAGAAATCCCCACGACCATCAGCCTCTCAATCTTCATTTAAATTTTCTTTGAATTATTTTGATGAGTGTGTTAGTGTGCAGGAAAAACCAAACAGGTGGAGCAAAGAGCATGTCAACACATCCAAAGGAGAATCTGATCCAAGAAGGCGATTGCTTCAGTTTGATGTCCAACAATTTTGTGATAACTTTGTGAAGGCTGTGGACAAAGCCCTCAAGGACGTCAGCAAGAGCCAAAAGAAGAGCACATCCACACGTGCCCCAGTAGCTGAGCCATCCTTTTCCATCAGTAATAAAACCCAAGGTGAATCTGAAAACTGTTTTGAAGAATTTAAAGATTTTTCAGATTCTTCACCAATATTTGATGAAACTGATGAAGAACCAATTGAAAGTTTGATGTGTTGTGAAGAAAGTTGTGATCTTCCTTATCTTGAATCTGAGTTTATAAATGATAATGAACAGGCTAATGTAGAACTAACTGTTTTGCAACCGGAGCATCCGAGTAGCCTTGTTTTGTATCAACAGGTTTTTGAGGAAGAGCCACTGGATATTCCACATCAGTGCCCATGTCTTGACACTTGGATATCTTTGGATGAAGTCCCATAACCTATCTTTGATGTGGAGGACGAACCTGATCCAGTCTTTGATGAAGAAGCAACAAGCATCATATCTACCTTTATGGAGAGCCATCTTTGCTTTGATTCCGGCACAACCACTGCTCCTTCATCTCCTGCCCCTTTGTTTCCTGATCTTCAAGAGCACTGTGAGAAATCTGAATTAGTTATTTCTCTACCTGACATGTTTGATAAGATCAGTTCTCTTGATGTGATTCGTTTTGGTCTTGATAAGATAAAAGAAAATTGTTTTTCAAAATCTGTTTTTGGAAACATGATTAATTCTTTTAAAATCTTTGAACCTGATAAATTTCTTGATCAACAACGTTTTCAAACTGACCATGGCATCAGTTCTGAAATTATTTTGAGCTTTGATCAGTCTCTGGAACAAAGCAAAGTTTTTGATCATTTTGAAAAGTATCTTGAGCTTGATTTGAAACAAACTGATTTTTGTGCTACAAAATCTTTTGATTCGTTTGTTTTCAAAGAAAATAGCTTTGATCTGAACTCTTCTAGGCATAGACTGATCACTGATGATTTGTTTGCATCTTCTCTGGACTTGGACAATTTCTTAATTAAAAAGATGCTGGAACAGAATTCACTTGAAACTGAAACTGGTTTTTGTGAACTTGATTTTTGTGATTCTGTTTTGCAGCCTGATCTCTTGAGTTTTGAAAATGATAAAACTTGGAATTTTCTGAGATCATCTTGTGAGAATTTTGTTGATTTGAGTGTTGATGATATATTGGTCTACAACACACATTCTTTGAAAAATGTCTTGAGTCTTTGATAGTTGTTTCTCAATCTGAACTTAAGCTTGTGTGTCAGATGTTGATAATGATATGCACGTTTTGGAAACGATTAATGTTGTTGCATATCTTGATAAGATTCTTGTCTGTAATGTCTACTTCGATTTGCATCTTGACAGGGTGAAAAGTGTGCTACTTGTTCTTGGAAATGATATCTTAATTTTTGATTTGAACAAGTTTCTCTCTTGCACATTTGATCCTGGTCTTTCAGTGTTTGTTTTGAGTATCCCGGAAAGACAGGTTCAGCCTCTGAATGAAAGCATTGGCCGTGCCCAACAACGTCAGATTTGGAGAAGCTTTGTTGTTCAAACCGGCTACCTTGGTGCCAGCGACAGAGGTTCAGTCCAAGAAGGATATCTCAACAGTATGAAGGTCTTTTGTCTTGAATCCAATTTTACTCAAAAGCAAACTCATCAAGGATTCACTGAGGCTTGGAATAGCATGAAAAGCTTCACGGATGAAGACGTTATGAATTTTCCAAACCAGAGGTTCTTCAGTCCGTCTATCCGCGAGTACCAGATTTCTAAAGGATATTCACGCCCCATAAAGAAGCGGCCTGAGCCAAAACCGATCATAGGGTTCCAGATGGATCTCCCAGCTTCTCAGAAAGACCGAAATAAGAAGGAATGGCCATGGCATCTTGAAGTTATGATCCATCCACCAAAACCGGCCAGACCAAAGACAGCACTGCCTCCTTCATTCAGCCAACAAACCAGAGGTATTTCTAAAACTTCTAAATTTATTTGTACTGATGAATCTGTTAAGTTTCATGACAGGAAACATGTTACCATTGACGTGCCCATGGAGCTTGAATTTTTTCTTCCTTCCTTTCATTTTTATGATTTGAAAGAAAACCCAACAAAAGAGGCAGCAAAGTGTTCACCACATGAAAAACAATTGGAGCTGATGATCCTCCATGACCCAAATGTGTTTCCTCAGTCAACTTCCTGTCCAAAAAAAAAGCACTCTAAGGATCATGAGTTGATTGCCTCTACTCTTCATGAAAATGTTTTGAAACCGAGAATTTCAAAGAGAAAACATATTCTTACTTGGTTGAAAAACGTTTTGCTCAAACCTTTTCATGAATTGATTTCATTGAGCTGTGCTTTGAAAGAGATTTGGTGTAGGAAAGAGCATGAACTAAAATTGCTTAGGCCAAAGAATTCTTTTGATTTCGTTCATGATGATAATTTTTCAAATTTGGCATTGTCTCTTTCTTTCCATAACAGTTTCTCACATTGGCCTGATTTTAAGATTGATAAATCAATTTTTGGCAACCAGCTTACTTGATTAATTCTTGCCCATGTCCTTGATGATTATCCTAAGTGCTTGGATCCTGTTTTTGGTGTCTTAAGGATAGAGAAACCCTTTGATTATTCCTTTACCAGATTTGATGTGGTTTCTCTAGTTGCTTTGAATAAACAGGATAAGCATGATCAGTTTCTAAGGGGAGCAAGCACCAATGGACGCCAAAGTACTTGGAATTCCTTGATGAAAATGACTTCAAAACTCCAAGGAAGTTTCTGTCCATATTTTTTCATTCCCTGAATTTTCCATGAATTTTAATTCCTTTGTATCTGATTCATCGTTTTTTGATATAGGTACTTTGGATTTGAGGACAAATCCTTTTGAAGAAGGAGGGAA
>rnd-5_family-834-LTR#LTR/LARD
TGATAGACCGCGGTCCACGGATCAGTACATGGAGCCGAACCAGCCTGGAGATCAGAACGTTCTGAACATTTCAACCGAGGTTCATGTTTTTCACCGTACCGGACAGACTGACCGTGCAGTGTACTGGATAGTCCCGCATACGTCCGGAAAGGAGCTTTGGCTGGAACCATGGCCAGATGACCGATCTGACCATACTGGGGCTTGTCTTTCCCCTTCAACTTCACATTTGAAGACATATGGTCGAGCTAGAATCCACTTTGGACGAGCTGGACGAGGTGACACTTGCTTGGGCGAGCTAGATGAGCTAAGTGACACTACTCTGGAGTTGGATGAGCTGATTGAGCTAAATGACACTAGCTTGGAGCTGAATGAGCTAAGTAACACTGAAGATGGAGCTGGTTCAGCTGCTGGGCGAAATGGGTCTTTTCTGCCCAAAGAAAAAGTTCATAAAAAGTTCATTATGGGATTGTTTCTTTCCAAATTCGACCAGCCCTTTCCTCAGTACATTTCAAGCACATTCTCATCAAGAATACCAAGAGGGAGTCAGCAAGGAAGTCTTGGTCGTGCATGGGAAAAAGAATTCAACAAAAATCATTAATTTCGGTCTTTAGTCAAAGTCTTCATTTCTAGTTTCTATGTCTTGTTTTTAGCACATTCTTCTTTGGATTTCGACAACTTGTAATCCTATAAATAAGGCCTTAGAGCCACGAAATAGAAAGATTGTTTTTCCCTTTTTATGAGTTTCTCTCATTGTTCTTTGTTTAGAACACATCTTAGTTTCTCGGTGAGGTTATCTCCAAGTTTCGATCCTTCTTTTGTTGGACCGGTGCGTCACATCCAGCAACGATCAAAGTCTGGTAGTATCTTTGGGCTATTCCGCAACCCTTAGTGTCACCCCTCGATCCATCAGTTCTCAATCCTCTCGGATATGAGTTCATATCAACCATACCGAAAGAGTGATCCATATTTTGGTTCTATCA
>rnd-1_family-350-I#LTR/Copia
TCTTAAATCTTTAAATATTGTTTATGCTTTTGCACTAACAATACTGATATTTGTTAAAAGTTATTGTTTTTTTTTAAGAACAGGTTAAAGATGCTGGAATCGGATCTTGTTTATCATAAAAACAGGAATTCGAGAATTCATGGTGATGAAAAAGCAATTGTTATGATCTTTTCAGATCGATCATGCGCAGGGATTTCTTATAATAATCTTAGCTATTGTTTTTCTGTGAATCTTCTTTATCATCAAGCGTTGATCATTAGTTACAGATTTTCTGAAAAAAAAAAAAACAATTTGATTTGATTTGTCTTTTGACGTGTTGAACCATCGTGTTGCACTTTCGCTTGATTTTTAAAATTATTTTGAAACAAAAGTGTGACTTGTATGATCTAATCATGCTTATACGACTGGTTTTTATCAAAATTCAAGCGTTTGATCTTGCATATATTAGCAACTGTGGAGCGTTTGTTCTTGTGTTTTTTTTTTAAAACTTTTAATGCTTTACTTTGTGATTTGTTTTGCATTTAGTTGTGATCAATTCGTCAGTTTACATGATCAAATAATTTATTTGTTCAAAATCTGTTAATGCTTTGACTTGGCTAAAGATAATTATTTGTTTTAGTTATCAAGAATGCTAACGTTTTTTATTTGTTTCAGATTTTTTGGAACAACTTAATTTGATTATTAAGTGTTTGATCAAGAGGAAAAAAATGATTCAAGTTTCAAAAAATGGTGAAACCGTCGTCAGAAAGAACATTTTGATTCTTAAGAATCATGTTGTTAATGGAAATGGATTCGTGAGTCGACGCCAAATTAAGTTTGGGAGAGGTCTGCCACATAAGAATCATTTTTCATTTAGAAAAGATAATGTTGTTGATAATGATCAAAACATTCATATTTTGTCAATGCTTAAACGCTAGTTGTAAAAAGATTGACCATACAAAAACAATGAGAATTTTCAGACCAATATGACTGAAACTAACATGTGTATTGTAGTTTTTAAAGTCAATATGGTTGAAAATAATCATATAATGGTTTTGATGTAATATCTTGTAATGATATGTTTATTTGCTAAAAAGCAAAATATGTGTTTGGAATCCAAAACATACAAGTTGGATTTATAAATCAATTAAGAAAACTATGAAAATAGTTGGATGTAAAATGTGAATTTCTAAGAATGAAACACATTTTTCAAGAATTGTAATAATTTTGAAATTGCTTTTAATTCATTTAAATCTAAAGGAGTTGTAGATTAATTTTCTAAACTCTTAAGAGATGTTAAATGTAATTATGCATGTTTTGAGCTATCTCAAGAAATGTGGGGGAAGCTTTGCTTACCATATAAAGTCGTTGGCAAGAGGCCAAATGAACTTAGTGATAGTTATCACAATATATTTTTTTTATTAAAAAAAAACAAACTATGTTTTTTTTTTATTTTGTTTTTATTTAATAAAAGATAGACAAAAATCATTAGACAATTGATCTCGACTAATCTCAAGAGATTATGTTCACTATGGTGACAACCTAGGATCCTTTAATTAAAGGTGTGTCATGAGATCAAATTTTATATCATCAAAAGGAATGGGTCGCCTGTGAATTAAGATGAGGTTTCGCGGTAACTCTACCTAACTGACTGGAGATCCCAAGAAATAGGTTCAAGGAGACAACTAAGTGAAACTAAGTCTGCCCAAAGCACTGTAAGACTTCGGTCTATACCCAATTCCTATGATGATTAAACAGTGCTACATGTAAGGAATACAGGATAAGCATTAGCTTTTAATGATTTGTGTCCATAGCTTTGAGATATGAATGGAGTAGTACATGATACTCTTCTAAACAAAGTTTGGCAAATCACCTTGTGAGTGTGAAATGGGGCCGTTTCTAGGAGAATGAAGGAAAGGCTATATTCTCCAAGTTCACTCATGATTAACCAAGACTGTTCACGGCCAAAATGAACACAATAGAGAACCTAATTCTGTGAGAGAATGAAGCTGTGTTATGGCTATTGTCTAGGTTTACACCAAAGCCCGGGAGGTTCAAGACATCATGGCCACCTCCTGGCCGAGTAAATCCGATAGCTATTAACAATGACTGGTTCAAGGCTGAAAAATTGCTACCAACTCATCATGCAGTGGATTTTTCGTTTGTACTCTCAAAAGTCCTTAGTTAGGTCTTGTCGAGTCTTGTCTAGGAAGTTGAGTCTTGTCTAGAAAGTCTGTCGAGTCGTCTAGTGTCTAGAGTCATTTCTATTCATGTGGGGAT
>rnd-1_family-350-LTR#LTR/Copia
TGTTGGAACTATTTTTTGAACATTATGAATAATGTATTCATATGTCAAAAAAAAAGTTTTATTTGAATGAGAAATGGAGGTCTATTGTGTGTGATTTGAAAAACTTGTATAAAGTAGCAAATACACACATTGGATATTTGAAATTGGATTTGGGTTTTTTGATTTGTTAGTTGGACTTCATGTTCATTGACTTAATCTTATAAACCAAATATATGTTGATCTTTTATATTGATAAAATATAAAAAAGAAATCCATTTTAAAGTATATTATTTTGTTTGAATTGGTCAAAACAATAATAATTTTATTCTTTAATTTCTTGGTCAAAATGTGGAATAAATTCACATAATAATGACAAGAATTAAAAACTCCATTAGTGCACTATGGAGGTTTCATTTTTGTGTTGAAAAATGAAACTTGTGCTTCTCATTATATTTCTATATAAAGGCTTGTGAGCCATTTAGAAAATACACACATTCATACAATCAAGAAACATTTCTCCCACTCAGAATAGTTATGCTAGTATTTTTTTTATTTTGAGTCTGAGAGTACATCACAGAAATAGGTTCGATAGATTCTGTTTTTCGGTGATGGTAAACAGAAACAATGCTGCAGTTGTATCTTGGGAATCTGAGCGCCATAAAACCGTCACACTACGGGGCGTTTAAAGATTTAAGGAAAGAGATTATCTATCTCGACTCTGCAATTCTTCTTTATTTTTATATTTTGGTATTGAAACTTTAGTTTATGTTCTTATTATTCTTTACAAATATCAGTTGTCCTATGGTAGTAAAATAAGGTTCCTACA
>rnd-1_family-380#RC/Helitron
ACTAGGGCCGTAGTTAAACTAGGGCCGGGCCCGCCCTTCGGGCGGGAAGTTTGAATAAAACAATTTCATATGATTTATATTTATTTATGAATAATTTATAATTATGATATAGATGATATCATATACAAACAACACAAATGAGAACTTTTAAGTTATAATATACTGGTTATGAGTTCAATTTTAGTATCATATATTACTATGAGAGTAATCTTCGCTATTATTTCAAAAGTTTAGTTTTAGCTATCCTCCATTAGACTAACTTATAAATTGATTTAGGTGAGTACGACCCAAACCCCCAAAGCATCCTTTTATTATTCGAGGCCTTTTGTTTTTTTTTCATGATGCATATATACACATGTGAATTTTGTACGGAAGAATAATGTATAAATTGGAGAAATCTTATTATTTGTTATTAAGCTTGATGCAAAAGTTTAATTTAAATAATGTTTCAATAAATTTGGCGGGTTTGTTTACGGTTTCTTTGTGCGTATGTAGTCAATAAATTAAAATAATAACAATCTTCGCATGCGCTGTCCATATCATGCTGGTGACATTCTGCTTCGGGCTCCATCCTGGCTGTATTTGCTAAATACCTTGTCTTCAAAATAACTTTGATCGATTTAAGTGAAGTTTTAATAATAAGTATATTAGCTTGTGGACGACAGACGTACACTCATGCACGTAACCAAAGTTTTGTAATACATAATATGATTATGGACGTCAGTTTATGCACACAATTTAAAGAACATTAAATATTTTCACACTCATATACATAATTATATTAGACCGTGGACTGTATACATACACTCATACTAACGTACCCAAAGTTTTTGTAGTCCATAATATGATTATGGACGTCCACTTACGTACACAATTAAAATAAACACTAACTCTTTTAATAAAATAATCACTAACATTTATTAACTCATCGGAATCAAATAAAGCATCAACTTGTTCCTTTTTTAAACTTATGTCAACTCAATATAAAAAGCATTCATAACAACCATAAAGTAGAGAGTTTGAAAAAAAAAACAACTGGAATGTAGAAAATCCATAACATAGATAGAAAAAAGATGACAATAAAGTAGAATGCAGAAACATTATTAAGCTGCAGAATATCGAGAGATGATTATCGAAGATCCATCTTAAGCAATACGCGCCCTCTTACGCACATTACCGACTGGCTCCTTTCCAGCTCTCTTTGATGTCTCACAATTGCCCTTGCCGGAACCAGACTCCACACGGTTGTTAGGCCCGTCTGGCGCATCATCATCATCATTGTCATCACCTTCCTGTTACATTCAAATTAGTATACACTGCATATGCTAATGGCGAAATATCATAATAAGTATTGCACTTACATCATCGACAAATTCTGGAGCTGGTGCACGCTCAACCTCATTGATGATACGCGACACGGTGAACGTCTGGTGGTTGACGGTGAAGTTGTAGGGCGTGACACGGACTTGGAAAGTGTAGGTCTTGCGTTCCATTCCTGCAACGAACGGAGGCATCACGGAATCCTCAGGGTTCACTCCTTCTTCACCCTTGTCATTAAATGGAAGCATCGAGAGTATCAACAACATTATATAATAACCACATAAGTAATCAAACTATATATTACCAGTAACTGGACCGCCTCACTTGCCCGGAGATTATGCAACTTCGTCATAACACCATCAAAGCAAACAAATGTCCCTTCAGCAGTATCATCAGTTACAACCATCTCAACGCGATAACTAAAAGAGAACAAATAAACCGAAATGGAATCAGTGTGACGCAAGGGATAAAGAAGGCGACCAACTATCATATTATAACAAATCGATACATACCGTAAAGATCCGACCGCATGAGGGTTATTACAGCGTGCACATTCGAAAGAAGTGACAGTGCGTTGCAATTTCTTGCTGCACTTAGAACACGCAACATAGCACCACCCTTTGTCCGATTCAACCCGAGAAACTCTCGCAGTGCATAAGAAATCTATTTCCTGCTGCTTAAACATCAACATTGCGTGCAGTCAAAAAACAATCTTTATATATAAACACACGAATGAGCTAATTGCATATACATAACTCATTACCTGTGGCGAATCCGTAGTGATAAAATGGTTAAGCTCTGCAATTGTCACAGTCTCAACCTTCGCATAAGACTTCAAGAGAGGTGCGGCAGACGGAAGACCAGTGTCTCTAGCCACCAATCTGAACAAAAGTTCACGAAATTAACATCACAAACTCTCAACGTCTGATTACATACTCAGAACAGACCAAACTTACCGGTAAAATAAAGACTCTCCTGCATGTGTCTCCTTATCATAATAAACATGTGTTCCTGACGTTGCGTTGAGGAATAAACGACCTACACAAAATAGTAAAAATTTCTGAAAAAGGAATTACACATATTAATTTATGCCACATCTTTAAATAAGCAACGAAGTACCTCCAACCATCTTCGGGTTTATGCTTGTGGCAACAATCACTTTAGGATCATCACGCATGCCTCCAAGCTTCTGGTGGAATAAAACGGCTTGAGCGTCAAACAGACTAAGAGTGACAGACACATCACTGCACATATATAACAAACGTTAGTGCAGCTAAAATGATTAAGCAAATATGAAAGTTGTTAAAGAAACAAATAAATTACTTTTCTAATTTGACGGTGACCATGACACGGTTCTTATCCTCCGGAGGGTCAGACACGGTGCTCTTCACCGCCACGATTTCACCAATAATATCTACAGGTTCAATATTGAGATCAGAGAGCTCAGTGACTTAATACATAAAGCACAAAACCCATACAGATAAATATACATATGTACGATACGATCACATCTGTACCTGGAAGCTGAGTGTTTGTATTGGCTAAACCAACCAACTCGGTCTGGTTACGGAACCGGAATCCCTCTGCCGGTATTGGCGAGACCGGATCAGATAACACGTCAAACTCGGTGGAATCGTTAAACCGGATCATCAAAGAAGAGTCCACAAGCTTGAAGTTCTGAGCACAGCGAGCCACGTCAAAGCCAGAAACAGAGTACATCGTCCCGGCGGCGAGCCTATCTCGGAACCTTGGAAGCCGATTCGCGTTGATAGTAGCTTGGATCAAAGTCGACTGAAACAGATAAAATTTAGAAGTCAGAAAATAACGTAAACAGATCTAAGGAGACCAGGAAGAATCAAACTTACATTCACGTCCATAAGTAGCATATCGACCCACATCAGCTCGCCACCGCGTTTGACGTTCCTCGCCTCCCAGAACCGTAGAAGCCGGGCCTCGACGACGGAGGAGCATTTGCCGGACTTCAGGTCAGAGAAGAAGACTCTCGAAATAGACATAGCAACAGGAATCAGAAAGTCTCAAGAGAAAGAAAGAGATGATGCGCTGGAGATCTATAGATACTTACATATTTATACAGATCTGCTCGGGTTCAAATGGCGCATCGAAGAGTCTGAGGGAGGGATTGAATGAGCGAGGGATTGAATGCAATTGGAATAAAGACGACGACATAACTCCGGCCGTTTCATCGAAGAGGAAGGAATCGAAGACGTCACGCGTCGCCGGCGCAGAAAAGGGTTACGCGAGAGTAATGTGTCTTAGGGTTGGAGACGTCGTGACATCGTTCGGGCTGTGAGTGTAAAGGCCCATCACAGAAAGATCGAGCGAGGCCCAGAAGATAACATGTTCAGTTTAATGAAACGCAGCACCTCGTCGTCAGTGACACGTGTCGACGCGAGAGGAAGTGAACGTGGATGGCCTAAGAAGAGATTAAACTGTCTTTTATATATAAAGAT
>rnd-5_family-1516#MITE/hAT
TAGGGGTGTTCAATCCGGATATCGGTTCGGTTTCGGTTCGGTTTTTTTCGGTTTTCGGTATTTCGGTTAGTAAAATATAACTACCATTCTAAATCCATATTTACTTCGGTTCGGTTCGGTTTATATACCGTCGGTTTTCGGTTTATTCGGTTTTATACCAAAAAACATAATTATTTTGTTTGAGATCATATTATATGAATTTTAGAGTCATATTGTCAACACAGTCATTTATTAAAAATATATTACATGTTCAAATAGATGAACAAAAAAGTAAAAATGCTTCTACCATCAAATAAAATAATCAATTCTATAACTAAAATCAAAGCTTGAAATTTTGAAAATAAAAATATGAAACAAAACAGAAACATAAAAGAAAAGTTTTTCCACTCTTCCATATTTAGTGTTCATTAAAGTCATGCTTTTTCAATTGAAAATTTTCCATTAATTATTGTCCATCAAATTTATAATCTTCATATTAATTAAGTGAAGACTAAAATAAATCAAAAAGATCAAAAAAAACTTAGAAAATAAGATGTATGAATTGCGATGTATTGTTATTTATCAAGTGTTTTACAAATTACGGTTTTTTATTACTATAAAATTATGGTAATAGTTATTAACACAAATTAACTTATGTAACAAATAGATTTTCATGTATTGTTTTAAAATAGATACATATTTACATGTTTCTACTTTTAATCGGTTTTGTTCGGTTTAATCGGTTATATACCAAACCATATCCAAATCCTACGGTTTTTATAAAATTATATCCATTCGGTTTATATGGTATATACCAAAACTAAACCATA
>rnd-6_family-18617-LTR#LTR
TGAAAGTGTAAGACGAATCTGTTACAAAGAGTAATACATACAAGTACAATGCTTTTATTTATTTCACAAAGTACTACAGCAGGATATAATGAATGTTTATCTTTACATAGATAAAGTGTCTTACTAGCTCTCTTCCGAATTGACTAACATGTCACACTCAGACAGAGACACTAGCCTAACACGTTCCTAGATCAAACTAACCCAAGAACCCCTCTGATCTCCTCATGACCCCTAGCCCTTATGCTTTGTGTCTACTCTAATTCAACACCAAAGCCTTTATACTTACGGCCTTGTCTTGAGGTGGTACCTATCCCAAGGCACGTCTCTGTCTACTTATACTTGTAGATTTCGTGGCTTGCCCTAGCCAACTTCCCAAGAAAGAGATATTACAATATCTTCCTTTATGGAATATTTCCAAATCTTCTTCAAAGTCTTTTGGAAATCTTTCCTTAATGATTTACCTTTTTTCCAAGGTAAATCATAACTTGCTTAGCCTCCAAGTATCTTGTATTTTAGCTCTACGTCGGCTCCAAGTCCAGTCTTCATGTCAGATACACAGCTTCACTTCAGCTTCACTTCATGTAGCACTTCATGTACGACTTCATGTAGTACTTCACGACTGGTACATGAAAACCTTGAGAAATTGTTTTTCTTCAGCTTCTAAAACTCAGTCGTCACTGCACTAACA
>rnd-6_family-18617-I#LTR
ATCTCCCCCCTGATGATTGAGTTTTAGAATACATCACTCATATACTGCTTCAGCGCCCATACACTCCTTCAGCGCTCAGACACTGCTTATGCTCAACCACCATGCTTCCTGCTGTACTCTGTCTTCAGTATTCCCTCTTGCCTTCAGGATCTTCACCAGTGACTTAAGTGACCCGCTCTGATACCACT
>rnd-1_family-162#RC/Helitron
ATCCCTTATATATTAAAGGAGAAGCATTGTAATAAATGCGTTCATACTAAACTGGACACATGTCACGTATAGAAGCATTGTAATAAATGCGTTCACACTAAAATGAATACATGTCACGTGTAGAGAGCTTCTCAGCTGAACTCTACATAAACATGTTCACACTATGTACTTTACGTTTTTTAATATAAAACTCACATGCATGGTTCTTCTTTACGTTATTTTTACTGTTTACGAATAGAGTTGGACAAATTATTCAGAAATTTTGATTCGATTCGTTATCCATTTTGATTCAAACCGAAAAATCTGGATATCCGTTACTCTATGAAGCAAATCAAATACTAAAATGCAATGTCCGTAAAAAAAAAAAGCAAATCACAAATATCAATATTTATAGGAACATATATCCAATTTGATCAGTTATATACATATATATATATACATATATTTAAAGAATTATATATAAGTTATAGATAAATTTTACAGTATTTTGTTTTTAAATAATTTCATTTTAAGAATTTTATTTTTCATGTATTATTTTGAAAAAAAATATCATTTAATATTAATTAACAGTATCTTTATATATTTATCAACCATATTTATATACTTTTACATACACATATATGTACACATTGACGTGAACACCTTATAACTAAGTATTTACCACAACTGAAATATCTAATTTTTTTGAAAGTTAAAATATTATTTTTTTTATTGCTTCTTTCACTATCGACCAAATTGCAGTAAAATGATTTGTCTTAATAATTTTCTTTTCTTTTTTTTTTTAAATATTATCCGTTTAGAAACTATAATATTAAACCATTGGTTCGACATCACGACTCTCTAAGATTCATAACATGAAAACAAACAAATAATAGTAATTTTTGATTGTCACAGAAAAAAAAACCAAAACATCAAACATTTTAACCGAACAAACCAAATAAATGTTGATTTAAAATGATAGTTATATTTTAGGAGATTAAATACCAAAAACAACCTAAAACTAAACGGATATCCAGATTAAACAAATTAATGTCTCCTTATTAAAAAATAACGAAACTAATAATCACATTCTGCGCAAGGCGCGGATTATTACCTAGT
>rnd-6_family-762#MITE/PIF-Harbinger
GGCTCTAAATGGTGATCTAGAGAATGAGTGGGAATAGTGAATTCCTTATCATTCCTTATAATTTACACCATTTACAAGGAATATTGGTTCTTTATGGTTCTTTAACATTCTTTAAAATTTAAGAAATAATAGACTACACAATTATTCCTTATCAAATTAGAAGAGAAATAGATTTTCCTCTTTTTTTGGTTCCTTTTCATTCATTTCTTTTTTATTCTTTATATTTCTTTACTGCTAAATAGTTAGAACT
>rnd-5_family-1222#RC/Helitron
TCTCCTATATATTAATTGAGAAGTCACTTTAGTGATTTATGCTGACGTGTCGCTCATAGAAGAATTCTCCAGTTAATTTTTATAATTTGATTGGTTGATGGTTTTTCATTTTTCATTTATTTAATTAAAGTTCTTAAAATGAAACTATTCATAGAATTACCTAATCTAATCTATGTTTCCAAACATACAATTAAGCATCTTAAATATAGATGAATTAACATAATTTGTTTATAGAAATATTTAAATATCTTGATTACATTATATAAGTTGATAAGATACATATAAATACATATGATTCTATAGAAACAATTATAAAAACGGTTTTTATTATGTTTATATTAGTAGTGAATAAAAAATCATAGATTTTAGAAAACTAATTAATCTAAACTTAATAATATTAATTAAATTCACTCATTCACTTTATATAGTATAAAAATATGTCAAATGAATGCAAAACAGTCGAATATATAATTCTAGAAAATTCCAATCACTTTCCAATGACAATGTAATATCATATATGTGTTATCACTTTTAGAAATGATTAAAATATTTTTATATATTAAAAAAAAATTATATGGTAAGTTATTTAAACTTATATTAATCAAGAAAAAGTTTATTTAATTCCTCTATGTTTCCAAACATACAATTAAGCATTTTAAATATAGATGAATTAACATAATTTATTTTAGAAATAATTAAATATCTTGATTACATTATATAAATGGATAAGATACATATAAATACATATGATTCTATAGAAACAATTATAAAAACGATTTTTATTATGTTTATATTAGTAGTGAATAAAATAAATCACAGATTTTAGAAAACTAATTAATCAAAACTTAATATTATTAATCAAATTCACTCATTCAGTATATAAATAGTATAAAATTATGTAAAATGAATGCAAACCAGTCAAAAATATAATTCTAAGAAATTCCAATCATTTTCCAATGACAATGTGATATAATATATGTGTTATCACTTTTCGAAATGATTAAAATATTTTTATATTTTAAAACATTAAAATTATATGGTAAGTTATTTAAACGTATATTAATCAAGAAAAAGTTTATTTAATTCATCTATTAATATAACCAGATGAATTAACATTATTATATGATAAGTCATTTAAAATTATATTATTTGGTAATTCATTTAATTTATTAAATGTTAAGTCATTTAATTATATTATTCAAAGTATTTTTCACAGGATTTTTCTACAGTTAATACTCTATTAATATAATTCATGGATTATAGTAAAATTAGCATGCTTATTTTTAATAGGAAAAAAAGGAGACATAAATAAAAGAACAAGAAGGAAGAATAATAAAATATGTTTGTTGGGTTTCTGTTTTTTTTTTATATTCTTATGTATTTAATTTTTATTTATTTCTTGAGGTATATGACTTTTTTGTGTTACTATAAATGTGAACTAATTAGTTTTACGTGTTTTTAAAATGTTAAGATAAATTTAGTAAGGAAGTTCAATAAAAATGATCATCTCTACAATTGTTAAAGTCAAAGATGGAAAATATAATGTAAATTAAAAGTAATAAAAAATTATTTAAAAATTAATGAGATGTATTTTTTACACTATAATAAATTTTAAAATGTAAGATAATAAAATTTATACAAATAAAAATATTTTATTTCATATAATATTCGATTTCACATTAATATTAAGTATATATGCGTAAAATAACGACATTTGGTTATTTAAAAATTGAAATATAATTTTTTCTTATTAGTTAATCAGATTTAATTAATATAGGTACGTTTTAGTTTAATTTAAAATAAATTAAAACAATATTTTTAAAAGATATGTAAACTATGATTAGTTTTAGTTAAAAAAATTTGGTTGAATGAGTTAGTGTTTGATAAAATAGTGTGATGATTAGAGATAATTTAAGGAAGAATTTGTTTGCTTATCTCATTTGAGTTTTATGTTAAACACTAAATTAAAAAAATGAGTGAGAAAATGTGAGTTGGAAAAAATTATTAGAAACATTGTTTAAACTATCATTTTCCTAATACATGTTTTTGTGTTTATCTTAACCAAATTTATTCTTAGTTTTAAAGAGATAAATCATACTATATATTAATTGAGAAGCTACTTAATTGACTTTTGATTATGTGTCTTTAATAGGTTAAGTTTTTAAAAATAGTTATAATTTGATTGGTTATTAACATTTATTAGTTATTATTTTAATCAGATCTCAAAATATAAGGTAACTTTAGAACTAATTAATACAAATTACCAAGTAACACAAATGATATTACAAATAATGATTTATGGTAACGAATTGTTGAATTAGAGAAATAATATATATGTTTTATCAATTTATTTACTTTTATCAATTAGTTATATATAATTAAATAAAATATTTTAGCATTCTTTATAGAAATAAATTTAATGGTTATATACTATTATAAGAATTATATTTGTAGGTAAGAAATTATTATAACTTTCATGTTTTTAAAGCCCACACAAAACATTTACAAAAGATCTTTCATGATAAAAGTTTCCGATCATTGTATTGGTCATATTGGAGTTACACAAAAAGACACACTTTTTTGTTTCTCTTGAGAGCTAGAGTATTTTCAGTTTTTTCATGTGTTAAACTAAAAAATAAAGTAATTCTATAATCAATTTTCTGAATTAATTATAATATTCTTTTCTGTAAGAGAAAGATTTTTAATGACTACATTTTTCGAACTATTTTAAATCTCACATATCTTCTAAAAATATATAATAAATTTTTGATTATCCAAATATTTGAAATTAAAAATTAATTTTTTAATTTTTAATTATTATTCAAAAATTATAACAGTGTAAAGATAATATATATTTCCTTATATAATATAACTACCTGCAAAATAGCGGGCAAACACTAGT
>rnd-5_family-6832#MITE/PIF-Harbinger
GAGTATCTCCAACAAACACCCTCAAGTTTATGGGGGCCATCCTTAAAACAAAGAGATGAGGGCTGGTTCTCCAACAATCACCTTCAAATTTATTTTTAGAAATTTACAATTTAGTCCTTACAATTATTAATAATTAAGTATAATTATTAAATTTTCAAAAATCAATAAAACATACAATTTGAAACATATTAAAATATTTTTTTTTGAAAAATATAATAATATATAATCAGATATAACGATAAATAGTACAAAAAGTGTTAATAAAATAATTTTAATCAAAATAATTTTAAGAATATATAACGATAAGTACTAAAATATGATATATAAAAAGTTATTCATGCTATTTCAAAGATATATAATTGTAGGGACTAAAGTAAAAAACAAATATTATTTTATTAAAATTTGAAGGGATAAAGGACTGTTGGAATGCAAAACCCCTCAAAAAATAAGGGGATAATGGACTGTTGGAGATGCTC
>rnd-6_family-17746#MITE/hAT
CTAGGTTGCACGGGTACTCCAAGTTGGTGCCGTCTCACGTATCGGGTTCGTAGGGGGGACGGGGACGTCTCGGGTACGCCTAGGAAACGTCCCCAATATGTGTGAGGTGAACCCGGGACGTCAAGACTCATCGGGTACGGGCTTGGTCAGAGAAGGAGACGTTCCGGAAACGTTTCCGCAGAAAATAGACGTATCCATCTGATTTTTTGTGTTATAAGAAGTGTAAAAAATTAAACCATATATGTTTTTAACCTTTAATGTGTTTATTCTATCAATTTTGAAAAGATCAAAAGTTGTAATTAAAAAAAATAATAGTGTCTCTGTCTCTTCGATTCTTTCACTCTCACTTTAGTCTCTTGCACTTCCATCTTCTTTCTCTTTGAAACTCAAGTCTCGACCATATCTCTCTCTGTGATATATCAGCAACAGAACCCAGATGCACTTTCCTTACCTTCTTGTCTCTTTGTTGTTTATATCACAAGCAAAACGCGTAAGCATTTTCTTTACCTTCTTCTTGTAATCTTATCTTACGAAAATAATCCATATACAATGTTTCTGTGTTTTGTATACAAAGATGCGACTGTCATTTTATATGTATCATATTTTGTTTTTTAGCTTATTCTGTTGCTGTTTATTATTTTGATCAATTGTGTTTGCTGCTGTTTCTGTTGATGTCTAGTATTTTTATCATGTGTGTTATTGTTTCTGTTGATGTCTAGTATTTTGATTAAGTGTGTTTGATGCTGTTAAAACTTATGTTTCAGATTTTAACATTTTGACTTATGGATATTTTTATATTTTCTTATAATATGGTCGCCGTTTCTATGCCGTACCCGTATTTACAAATTTAAAGTTTGATGTTTCCCGTCCCCGCTCCCGTCCCAGTTTTCGGTCCCCGTCCCGGTCCCGGGGCTGCTTAG
>rnd-6_family-20694-I#LTR/Gypsy
TTTTGGTATCAGAGCTTAAGCTCCTGACTCAGGTGATATCTATCCTTGCATCTCATACTTGCTTGCATTTGTTTTTTCCATTCATAAACCGAAAATCCATAAAAACTGTTTCTTTTTGTTTCAAGTTTTGTTCCTGCATATTTTTGTTCTTGCTGTTCATCATACTTTAAAGCCAAGAAAAAGAAAAGAAAAAGTTTTGTTTGATTCATTTAAATTTGAAAATCCCAAAAGAAAAGTGTTTGCATTCATTAGTTTCCATTAAAAAAAATCCCATAAAAAGTGCTGTTTTGAATTTTATTCCTTTTCATTTGCATCCATAAATTTAAAAGCCAAAAGAAATCATCCTAGTTATTGTTTCATATCATATTAGTTGGTTCATTTCGTGATTGCATCAGAAAAGAAAAATAACTTTTGCATAAGTGGTTTAATTGTTTGCATCAAAGAAAATTAAAAAAAAAAAAACAAATATCAGGATTAGTTTGCTTTCCATATTTTATTTTCATTTGTGTTTATTATCATATCATATTGATTCATTTTGTGTTTGCATTGAGAAAACCAAAAGAAAAATATTTTTTGCATACTTTATTTCATTTCGGTTCGTAATTGCATATTTTCTCGGTTTAGTTTAAATTGCATTGTGCACTTGATTTATTTTGGTTCGACCAGACTTTCCCATTTCTTCACTTGATCTTTGAGAGTGTTTTCAGGAAGCCATGGTAGGAGAAACACACGGCCAATGTCAGATGGCCAAACAGAACCAACATTTGACAGCTTTGCAAGAGGTTAATCTGATTGCACAGCTGAGGAAAAGAAAGAAGGCACAAGGCCAACGTCCACAGCCAGGAGAAAGGAGATTTGGAGATGCTCCAGAGGCTGTCTATGTCGAGCCCAAGCCACCAGATCCTTCAAGGATCAATCAAACCCCAACTTCTCAAACCCACAAACATCATGTTGTTAATTCTCAATTTAATTATAACTCTTTTGCTGATAAAATTAAACTCTTTACATTTTCAGGAAAAAGAGGTTATCTAATATGGGAGAGGAACCTTGATGAATGGTTTCACTACAACAACATCTTGAAGGAAGAGAGGCTTGCTTATGCCATTGAACAACTTAGAGATGATGCCTTTGAATGGTGGGTACAAGAAGAAGGTGATTGATGGTTTTACAAGGAGCCAACTATCAAAACATGGAGAGCTCTTAAGGAAGTCATGAGATATGAGTTTGCACCAAAGATTACAGGTTCTGAAATCCAGGAACTATATCCAAGGAGGTATCCAACTCATGGTTCCAAAGAAGCAAGAAAAGATGTACCAAAAGAAGGTAATAGAAGCTTGATCCATCAAGACCAGATTTGGCCAAACCAGAAGCCCACGGTTTTCTATGATCAAAACCAAGCTATTGAGGTCCCAAAGACCATGGATGAGAAGAAGTTTGTCAGCCAAGACACATTGGCCAGACACAAAGAAAAACCAGACCAACTGATTTTTCAAGAAAAGGCCAAGGTATGTCCTATACTTGATAAATTTGTTTGTAAATCATCTCCCACTGGTATGAGTCACTTGTCTTTGTCCAAGGATGATAAGACAGGTCCTGAAGTCAAGAAAGATACGATCTCAAAGTCCTTGTTAGATTTAAAAGTTGTTCATGATTTAAGTCCAAGGAATGATGAGATTTCAAACCCAAAGAAAGAAGAGGCATCAAGCCAAGGTAAGTCTTCTAAATTTAAAGATTTAAAAGATCAGACATGTTCTAGATGTCATAAAAGAGGACACTTTGCTGTAGTTTGCCCTACTAAGAAATCATTGATAGAAACATCACAAAAAGAGAAAACAGAATTATCTATGAAAAGTGATAGTTTTATTCAATCTGATTTATTGGTTCTAAATTCTTGTGTAATGCACTTGTCTTTGTCAAAGGGTGATGTAACAGGAACTAAGGAGCATGAATTCAAAGGGGAGGAGCCACAAGGCGCCACACCTGTGATGGACCAGAAGATGGTTCAAGACACAATGCAGTCCATGTTGCTTAAAGAAGCAAAACCGGTCATAAAAGTATCCCACCAAGGTAAGTTTCAAACACCACCTTTGGATACTAGTACTGATGTGTGTGTTTTTGGTACAGGTAGAATAAATGAAAGCTATAAGATTATTGAAGTCCCAAAGAAAGAACCAGACCATAAGCTCAGCCATGAATTCACTCCCAAGTGGAAACCGAAATCTGAACAATCTATTGTTCAAGTTCCAAAACCTATGGTAAGATTCATTTTAGATCAGCATTTTCTTAATATTTCCATGACAGATATAATGCACTTGCTTTTTGTCCAGAGTGTTGAGATTATTTCAGGTTGCCAAGAAGAAAGCTTCAAAGAAATCCCACCGGATAATCTTATGTTGCTAGGAGAGTCAACTCCAAGGAAGATCAGAAACGTGGCCGCCAAAACTTTAAAGGATCATCCACTCCAGAAGAGATGTAATGGCCATGACCAAAGCAGAGGCGTGATCCTTTCACATCTTCACAAAGAAGAGCCACCAGATGCACAATGCATCACCAAACCGAAATTATACCAAGGTAAGGTTCTAAACTCTCAAAAGAGAATGAAACCTGACTTGCTCTATCTTGATGCAGGTTATATAGTTTCGAGGTCAAAACCTTGTCTAGGGAGGGGA
>rnd-6_family-20694-LTR#LTR/Gypsy
TGTTGTGGTCACGAAATCCATAGTTCAATCAGAGTCTCACCAAACCGTCCAAACCGGCCATCTAGAAGGTACCAGCGACCGAGGTTCAGTGAAAGGCGTATATCTCCACAACCAGAAGGCATTTCAACATGAAACAAATTTTATTGGATTTTAAACTCAAGAAGAAGTCCATCCCAATTGGAATCGATCCAAAATATTTATGGAGCAAGAAGTTATGAATTTTACAAGTCAGAAGTTTCCCAGCCCGTCCATCTGCGAGTACCCGACTTTAGAAGGAGATTCCAGCCCAAAGAAGGAGCGGCCTGAACCAAATCCCATCATAGGATTCAATAGGGATCTCTCAGGTTTCCAGAAAGCCCAATATCAGGAGAAATGGCCCCGGAATTATGAAGTTATGATCCAATCTCCAAAACCGGTCAAACCAGTTCTACACTTGCCTCAATTGGAAGCTAACCGGTTCAATCAGTTTCAAAACAGACATTGGCGACCAGGAGATCTATTTATGGAATTATGAAGTTATGATCCAATCTCCAAAACCGGTCAAACCAGTTCTACACTTGCCTCAATTGGAAGCTAACCGGTTCAATCAGTTTCAAAACAGACATTGGCGACCAGGAGATCTATTTATGCATTCAGGAAGTCCATCCAATGGTCTAGAAGAGTCAGACAAGTTCATTCCATGCATCAGCCCACATAGGATCAGGAGGATCCTCATTAACCCCAACTTGCCTTATTTGGAGCTTCTTGCCATCCAGCTCCAACAACTCTTTTTCCTTCAGATTAGGCACGACCTCAGAACCCTCCAAACCATCAAGAAGGTTCCCAGGAAGCTTAGGTATCCCCTCAAACCGTCCAGATACAAGGAGAACACCATCTACATTCATTTGGTCAAGATTCTCATCATAAAGCCTCCAACGGCTAGTTTTCATGGAACCATCAATTCCTTTGCTTCCAAGTTTATTATTTCGATTTTATTTCTTTCCTTATGTCATTTTTATGACTGTTAGAGGGTCCTTGGTCGAGCCTATAAATCTCTAGTCTTTGTTTCATTGTAAATTACCCATCTTTGAAAGTATTATGAATTATTCAGTTTTTCTAGTTTTGTCAAAACTATTGTTCTAAGTCTTTTGAGTGTGTGAGAAACAACTCTGGAGCAACTTGACTTATCAAAGCCTCCTTTCACAGAGCTTTGTGGCGTCCATCATCCCATCTCCATCCATTAATCGATCTTGAGAGTGATACACATCCAGCAAGACCGGTTCCATCTTCATTCATCTCCCATCCATTGATCCTTGTTGAGAGTGATACACATCCAGCAACAAAGATCTCATCTCCATCAATCTATCCCTTTTCTATTTGTTTTTATTCATATTATCATTTTGATTCATATTCATATTTGTTTCTGTTTGCATTATAAAACTCCAAAAACTCATAAAAATCGGTTCTCATTGTTCTCAGGTTGTAGCTTGGATCCAACCTCTATCAATTCGTGGGTTACCCCCCCCCCTGTGCCTACAACA
>rnd-5_family-857#MITE/hAT
TAGGAGTGAGCATTTGGGTCTTCTTTTAAGTTCGGTATGGGTATTTTGAGTTTTTGGATATTTGGTTTTAATCTAATAGGTCTTATTTGAATTTTATAAATATCGGGTTGGGTTGGTTAATAATATTTTGGATTCAGATATATTTTTTAACTTTATGTAAGACTCATTTTGAATTCAAATTTATTTCATGTATGTTAATTTTGATTTAGATTCGGATAGTTTAGATATTATATCAAAATAAACATAGAATGAAGTATTTAAGATATTTATTTAAAATTTAAATACTTATTTTGGATATAATTCAGATTTTTGGATTCACATATATATATATATATATATTTTATACCACCCTACATGATCCATTTGGTATTTTACAGCTCATATAGAATATGTATTCAGATTTGTTTGGTTCGGATTTTGGGTATTATGCCCTAGGTTAACCA
>rnd-6_family-3236#MITE/PIF-Harbinger
GAGTGTGATTGGTTATTCTTAGAGTAAATGAGAGAAATATAAATAAGTGGAAAATGGAGAAAAAGTAAAAGTGGGAAAAAGAAAAAAGTAGAGTAAATATGTTTACTCTTGAATAGGAGAGAGTAAATATGTGTCTATGTTTTACTCTATTTAAATAGTAATCAGAGGAAAAAAATCAATACATATTTTCACTTGATTGGTAGTTTTGTAGAGTAACCAAGAGTAAAACATTTTTCATCTTAAAGTTTTACTCCAGAAGTTACATTCAGTTACACCC
>rnd-1_family-507#RC/Helitron
ATCCCCCTATACATTAAAAGAGAAGTCACTTTAGTGATTTTTGATGACGTGTCGTTCATAGGTAAACTTTCAAAAAAATTGTTATAATTTGATTGGTCGATAGTTTTTAATTTTTATTTATTTAAATTAAATCTAAAAATTTAAGGTAAGTCTAAAAACATTTAACACCACTTGCCATATAATCTAAAGAATATTACAAATATCAATGTATGGCAACTAAATCTCGAAAGTATAGAAAGATTAATAATGTTATATTTTATTACTTTTAATATCTATAAACTATAAAATATAATGAACAAATTTTTATATAAGATAATTATAATAGTTTTATATTCTACTTGATGAATTGTATTCGAATATAATTATATAATAACTATTTTAAATATTACAAAAATCCAAACATGTTTATTAATATGATTTTTAAATTATTTATCGTTGTTTAAGAATAAATTTATCAGAATTTTAAAATTATTTATATAATGTTATAAATTATTTATAAAAATATAGATCCTACTATATATTGATTGAGAAGTCACATAAGTGATTTTTTATTACGTGTTGATCATAAATGAACTCTTCAAATTGTTATAATTTGATTGACCGATGGTTTTTAATTTTATTTATTATAATTATATCTAAAAGGAAAGGATAATTCAATTACCACTTTCCAAATAATCTACATAATATTAGAAATAATTATTTATGGTAACTAATTGTTGAAACTATGAAAGAGTAATAATACGATCAATTTTTTTATATATTTATAAATTACATAAAATAATACACAAAAGTGTTTATTTGAATATAAAGATTTTATATAATGATTGATATAATGATATAATTGATATAATGATTTTATATTCATATAGAAAGAATTATATTTGTATATAAAGTATCATAATAACTATTAATGTCTAATAATTCAATGCATGCTTTATAAATCATTTATAAAATTATAAATACATTTATAAAATTATAAATATATTTATAAAAATCAGGCGTTTTAAATTATTATAAGATGTTCTAAGTCATTTATAGAAGCTTATACATATTAATAAAATGTATTTTGAAAATTTATCATCCTATTACAATATTTTGAATTTTTTTCATTTTAATGGTAAAATTCCTCAACTATGTTTACTTAGTGTAGAAACCCCTAAACTAAATATTTACTGGTAGTAATAGTAATTATGACCTATCAGAGTTTAATTCATTAAATAAAGTTAGTTTATGGGGTTTTTCGTTAAATACTTAGTTTGAGGGTTTTTACCCAAAACAAACATAGTTGGGGGGTTTTAACGTTAAAATTCCTTATTTTTTTCTTATTATCTATTATTTAAATCCTTATAGTGTGATTTGTTTTATCAAAAACCAGTTTCAATCAACTGACGAGATATCTTCTTTCCTAATATCATGCATTTAATATTTAAATATATATATATATATAACAAGATTTGAGTTATCAAAATTATGTATATATTATAACCAGAATATTTTTAAAAATTTATTAGAAGATATTTTATCTCATAGCTGAATTAAAATTTATTAGAGGATATTATATCTCATTGCTTCTCTTGAAAACTAGGTCATTTAGAAACTTAAACTAATTTGCTATATAAATATCGCACCACCCACATTAGTTTCATGCATCTATCTTTTAAGTTTTCATATGTTTTTGATCGTTATAATTTAAATTCTACTTTTGTGATCTTGTGCAGGTGTATGATAATCAATAAGTAACTCATAGACGGGAACACCATTACTGGTAATATTATGGGGGATTCTTCTTCTCCGTTTATTTTTGTTCTCTTCCTCTTCATGTTGTATCTCTATCTATATTTTTGCATCAGTAGTGATTCAACTAACAAAAAAAAGACGACTTTGTTTATCCAGGAACTGATGATCTCTTTCGAAAAAGGTAATTCTTTTTTTTTATAAAGTTAAATCACTTATCAAGAATATAATATAAGATATGTATGCTAATTAAGTGCAATTTATTTATTGTGCGTGATCCTCTTCGGTACGTCTGAGAGCCAAAGGTAATCTCAAAGCTTTTTAAAAACTTTGAAACTCATTGATGTTGTCCTATCAATTATATAATTTGTTATCTTTAAATATTTTTGTTAGAATTACCTCTTTTCTGACTCAAAGCTTAGAGAAGGAAACCGTAAATCATCTCTGCTGTTACAATGAAACCAATGATAATAATTCTCAGGTAATTTAAATCTCTCTTTTATATTTCATGGCTAATATTTTTTATTGGGGTTGTGCGTGAAATATTTATTTTTTCTCAATTATATTTTTCTGATGTTTTAAGATTAGTGTTAAATGTGATCGTTTTCTAAACGTTCTAATGTATTCTTTGTTCATATGAACATAGTATAAATATCAATATGTAACATCGAATCTTTCATATTAACCATATACATGTAACATAAATATTATATAGTTGTAAATATAATATCAACTTAATATTAATGTTAATGCCCGCACATGCGTGCGGGCGGTCCACCTAGT
>rnd-5_family-1965#MITE/PIF-Harbinger
GAGCATCTCCAACCCAAACTTTATTTTAAATAGGACAAAACTTCAAAATGAAGATTTGAGTGTTGATTGCTCCAACCATGAATCCTTAAAAAAATCTTTAAAAATTTATTTATTTATATCATAGTTTTTGACATTAACAAAAATTACTAATATTGATAAAACTTCCTAAATACTTATAAAACATACATTTAATATATTATATAACACACATTATTATAATATTATATAATGTATCTTTATTATGTTTGAAATTTATTTGATGTATTTTTATTTTGTGCGAACTTTATTTTAATGTTATGTAGTATTTATCTTATTTTATTTTATTTTTGTGTACTTAAGTTATTATAAATTAAGTTTAGTTTATGTATTTGTGAAGAGTAATAACTATAAGGATCCAAAAAAATAATAAATAGTTTTGAGGTTTTGAATAGTGAAACTTCAAATTTGAGGTTTCAATATTCAAAACTTCAAAATTTGAAAATTTGAAATTGAGTTGGAATGACACAAAACCTCAAATTTTGAGAATTTGAGGTTGGATTGGAAATGCTC
>rnd-5_family-2213#RC/Helitron
ACTAGGGTTTAACCGCGCTACACGCGGTTTATTTGCCTATAAATTTAAAGATTTTAAATTTTAAATATAAATTTTAAAAACAAAAAATTAAAATTAATTAATTCGAATAGAAAAAGGTTATCATGTTAATGATGTTAATGAGTCTTGGAACAGCCGGAGTATATAGTCCATTTTAAACAAACAGTCTTAACCTATTTGTTAAAATAATCAAGTTGTCACTATAAATCCCTTAGATTGCAAGAAACCCGACTTTCTATTTTTAAGTCCAATTTTCTGCAAAGTGGAGAAATACTAATGTACCACATATAGATGTTTATAGGTTCACTCTATATTTTCCTTTTAAGTTGCAAAAAAAATGAACTTACATCCTTTAAAAAGAAGTAACTACTATAATTTAAATAAGAAGGAAAATACATCATTAATCTTGTAAGTGTAACTAATGATATTTAGTTGTGTCCATTATTAGTCTTATCATTTGCCCAGATCATAATTTTAAAGCAAATGTAATGTGTGGATCGCAATGCATTGCATTAAGTCAATACTCGGCCCATATCATAGACACGTAAAATAGCTAAAAATGATACAAAATCAGATTTATTTCATAACATACGGCAAAGCCTATATACAATATACAACACACTAAAAAGCCAAAAGCTTCAATTAAATTCAAAACGCATCACAGCCAGCAAACTAAATCATCAAACATAAGAAAGAAATTACTAAACATAAGTTTAACCAACAAAGTTTATAAGAGAGATAGTTCAATATTGCAAAGATAAAGTCTTAAATTGGAAAGAAACAAAGCATAAACTCTTAGTCACCATAAACCCATCACTTACACACATCCTAGCCACATTTGGCTTGCTTTGAATCTTCTGCCTCAACATTATCAGCAGCCCTTTTCACCCTCTCACCACCAGATTCTTCAAAGCGTGTGGAAGGACCATCCTCAGCAACTTCATTCTGCAAAGTTTTCTGGGCATCTGTTACAGTCACATTTTCTACATTGCCTTCAATTTCTGGATCTTCTGGAATGAGCACCTTTGTCACAGTCAAACTTTGGGTCTTGCCAGTCAAATTGTGAGTTGATACCTTCACAATGAACTTGCGAGTCTGGCCTATGGTATTGATCAGAGCTTGAGGCACCGGAACCAAGTGATCATCTCCCATATTTTCATTCGCCTAACATATATTTAAACGATTGTCACTATCTATATCAAACTATTTTGAGAAAATACAGTTTCAGATAACAAAGATATACATGTTTGTAATTACCTCGAAATAACTATCAACCAACTCAGAAGCTCTCTTGCCAGTCAAGTCCTGACCAGCATCACCAAGGAGCACAAAACACGCCTGATCATCATTGTCACACACAGATATCTTGGCTAGGTACCTGTGTCATGAGCAGTTTTATAATTAATGCACTGAAGTATGAGTATAAGTAAATCTGAACCACTTACTGTGCAACACCAACAATATCACTCTTCCCACATTCTTTACACATTAGGGTGGTAGGTCCTTTGGTTGCTTTAGTGTGACCCCCACCACAACCTATGTAATACCATCCTGATCCGTGCACAACATCACCAACAGTTGCTATGCACTCAAACCAAGCAACCTGCAAAACGTTTTAATAATTATATTAGAATCTGAGTATATCATAATGAGTGTGTTACTCATTGGTATGTACTACCTTGACAGCTTCCTGCTTCATATAGGAGAAGAGCTTGCCTATGGTCACTGTCTCATGCTTAGTGACAACTTCCGCATCAACTTTGTTAGCAACAGCTATGTTTAAGTTCAACCTGAAGACAACGTCCAAACATCAGACAACGATGGGATAACGAAGAACAATATTTAAACACACGAATGCTTACCAAGTGAGATAATCTCGGGTTGCTTGAACATCACTATCCAGAAATACCCGTGATGACGTCATAGATGAGAGAGTTAGGACACCTATAACATATCCAATCTTATAATACAAATGCTAAATTATAATGTAAAATGAGATGTAGAATTATGTATATCTCTTAATTCCTCACAAATGTTTTCAAATGTCTTATAGCTAATAAGCCAAATTCATTCAAATGCAGCTCTATTACTCAAAGCTAACTAACCAGATAAGATCCATTGACCATCATATGTAACTTCTTAAAACATAGGAAAAAGCTGATGATACGAACCTCCAAAACGTTTCGGGTTTAAGGTGGTGACCAAAATAACACTTGCAGCTCCACCAGATGCTTTAAATTTTCCATTAAAATCAGAGGCAACCTTGTCCCAGAGGTACAACTTCATCACTGGACCACTATAACATCAAAAAATGTTTGTTAAGAGTGTCAATATATGATTATGAAAAAGATACAGATTAGCTTACTCGTGTGTTTGAACATGAAGCAAAACTCGGCGGGATGAAGCTATATCGGCATCATCTAGCACGAGACTGTCATTGAGAACCTGCCCATTCACGAGCTTGATGTGACCAACATAATCTGCAAAATAAACAATCAAACTTAGTGCTTTATATCTTATAAACCCACCATGAAACCTTAATATCTAAGAATGTACCAGAACATTATCCTACCCAAACAATGCTGAATATATTAGTTTGAGTTAAACACATCATCTAAAGTTAGATTAAACATTATAATATACAACAGTGAGAGCTTACCATAGAGATCCCCTCTCAAGTCGCATGCAGCATCGAACTCCTCATATCCATGGAACCGGAAACGGTCCTCAGGGAAACAAACCGAACTGTCCTCTAGATCAGAGAGGACAGAAGACGATGAGAAGGTGATGGTGACACTTGGTTCAGCCACCCGATACAAAGTCTTGTTATTAGACCCGTAAAAACTGTTAAGCTTGTAAATTCCACCAACTTTCATGTGTGGCAGATAAGTATCTATCCTCCCAGCTGGAATGAAGCCCTGTATAACAGTTTCCTGTTATCAACAATAGAGAAATTAAATTAGGAAGCTAGACAGAAAATCTTAGAAAAATAAACACAAACATTAAAGATATTCAAACCGCAATGCATCAACAACAGAAATAAAGTTATGGTTCTATTACCAATAGCAAAAACTTGGTACAAATTCATTAAAAGAACCAAAGAATAGAACACTAAGTTTAAATATAAAACGATTTAATAGCATCTCGACTAAACAATTTTTTAAAACTAAACCGCAAAAGAGAATTCGGTTTATATCTCTTGGTCGATGAGAAGCATCTCGAGACCAATAAGCATCTTCGTCACAACATTTCGAGCTTCCCAAAAATGGATCAACCGAAATCTCAACTCGCATCCATGAGGTTCTTAGAAAAATAAACACAAACATTAAAGATATTCAAACCGCAATGCATCAACAACAGAAATAAAGTTATGGTTCTATTACCAATAGCAAAAACTTGGTACAAATTCATTAAAAGAACCAAAGAATAGAACACTAAGTTTAAATATAAAACGATTTAATAGCATCTCGACTAAACAATTTTTTAAAACTAAACCGCAAAAGAGAATTCGGTTTATATCTCTTGGTCGATGAGAAGCATCTCGAGACCAATAAGCATCTTCGTCACAACATTTCGAGCTTCCCAAAAATGGATCAACCGAAATCTCAACTCGCATCCATGAGGTCCGAATTTCACATCCTTGAAAGACATCACTTCCACAGCTTTGGCGGAGACAATGGCTTTTCCCTTGGCGCCAGAGGAGACAGCGGCTTTGCCTCTAACGCCCAAAGAGACACTGGTCTTCGTACCTGCAGAGGAATATGAGCGTTGAATTCATCAATGCGTTTATTTTTCTGTAGACTAAACTATCAATATAATAAAAAAAAATTGTTCATATCAGTGTCTTAAATCACGAAGCTTTAGACTCAATAACTGTTCTGGTGATCAAACGGATTCTATGATTTGATAACAAAACGAACAACAATAAAAAATATATAGTTTGTTCATCTCATTGTTTTAGATCACAAAGCTTCATACTCTATATTTTTCGGTAATCAGACCGAGTATATAATTTTGATAACCAAAAGATCAGGTTCTTACATTCGGGGTTCTTCGAATTAGACACGCCGATCGAGAGCCCGGAAGAAACACCGGCCTTTCCGCTGGGTTTGGTCAGACCGGATGAGACAGACGCTTCGCTTTTGGCTTTCTTCGAGTGGGGATCGCCGTTAGAGAGGCTGGAGGAGACATAGGTTGTACCGGTGGGCTTAATCGGTCCGGGAAAGGAGTCAGGATCAACGCCTTTTGGTTTCTCCGAACGGGTTTCTCCGTTGGAACTCATTGCAATTGCGATGTAGTAATGAAACTGTAGAACAAAATCTGATCAGAATAAAACTCAGATCGAGAGTTTTATAAACAAAATCTGAAGGAGAAAAAGAAAGTGAATCCATTAATGAGATTAAAGAGAGACGAAGTGGAGGAGGTAGTAATGTTCGAGGATGAAATCATCAAACGGAACAAAGAAGAGGAAGAGCAAAGGTTCCGTATCGATCAGAGAATCAGGGTTTGAAGATCTGAAGAAGGTGAGCTCGAGTCGGATTAATCTCGTGTATCCGTCTCTCAATTATGATGGGTTTTGTGGCCCAACATCATTTCACGATCGTTTTTTTTTTTTAAAAGGGAAGCCCAGCTGACGTGTCAAATAAACAACTTCTTATTGGACGATTTTAATGTCCTACGTGGACATGCTCTCTGATCAGTATATGCCCATTTTATTACTTGTGTGAT
>rnd-6_family-21524#MITE/hAT
CTATGATGCACCGGGACGGATACGGGGACAGAAACGGGGACGGAAGCGGGAACGGAAAACGGCAAAATTTAAAAATTATGGGTACGGGTACGGCAAATATATATTAGTAAAAAACATAAAATATTTATAAAAAAAACAAATTTATACAGCAAATCTAACATAATTAAATATAATTTACTATAATATGTCTATTTTGCCAACTAAAATTAGAAGCAAGATAATAGTGACAGTTAAAAGACAATTACACAAGCATTAGGTCCCGTGAAAACTAGTCTTATTCATAACTAAGTTCTCTAACCGTCCCCAAGCCGTACCAGTGCTGTCCCCGTGAAGTACCCGTCCCCGAAACGTTTCCGGTACCGGTACGGCATCTAAATAGACGTCCCCGTGCTACACAG
>rnd-1_family-391#MITE/Mutator
GGAAAAAAGTTTCCTAACTACATGAAGTTTACTATAATATGGTGGAAATCATCCAATGTATGAAAATGTGTCAACAACTACACGAAGCTTATGTTAATACATGTCACTTGTACGAAGTAAATAATAATATGGTGGCAACATCACAATCGGGTTTAATTGATTTTAAGCTAAGTTAATGGGGTCAATCCATAATTTATTAAACTTAATAAATTTAATGATTTATTAAGTTTAATAAACTTAATTGATTTTGTTAATAAACTTAATAATTTATTAAACTTACTTAATAAACTTAATAACTTTATTAAACTTATTAAAACTAATAAATTTATTAAACTTAATAAACTTAATCATTTATAATAAACTTAATCATTTATTAATAAACTTAATAAACTTAATCATTTGATAAACTTAATAAATTTATTAAATTTATTAAGTTTAATAATTTATTGAGTTTCTTAAGTTTAATAAATTTATTAAGTTTAATAAGTTTAATAAAAAAAATTTAAGTTTAATAAATTTATTAAGTTTAATAAATTATTAAGTTTAATAAATTATTAAGTTTAATAAATTTATTAAGTTTAAGTTTATTAAATTATTAAGTTTAATAAATTTATTAAGTATAATAAATTATTAAGTTAAAGTTTATTAAATTTCTAAGTTTATTAATAAATCAATTAAGTTTATTAAACTTAATAAATCATTAAGTTTATTAAGTTTAGTAAATTACAGATTGACCCCATCAAGTTAGCTTAAAATCAATTAAACCCGATTATGATGTTGCCACCGTATTATTATTTACTTCATACGTGTGACATGTATTAATATAAACTTCGTGTAGTTGTTGACACATTCTCATACATTAGATGATTTCCATCATATTATAGTAAACTTCGTGTAGCTAAGAAACTTTTTTTC
>rnd-6_family-7367#RC/Helitron
ATCTATACTATACTAAAAGCTCTATATACTCCACTCTAAAGCTGTCCACGTCATTTATTAAATTCAACCAATCAGAGAGTATTGTTTGGTCACGTCACCATCAAGCTTCTCAAAAAGCTTCGAGCCTATTTCCATTGATCTTCTCATCTTTTTTTCTCTTGCAAAAACGTTTCTTGAAAGGACTGTCTTCTTATCTCTCAAACCTTCCTCTATCACTCATAATTATATATTGATTCAACTTATAAAGTCACTAATAATAGATTGATTTGTCTGTTTGAGTCGATTTCATCATCTCTCCTTCAGTTCTAAATACAATTTTCCAGTTTAAAATTCACACAACCGACGAATAGTATAGTTCAACAACCGCAGGCCATGTTCGAAAACGCGGCAACTCGGCCGAGTACACGGCCTTGCAACGCTCGGCAGTACAGAACCGCCGCGATTTCATCAAAATCGGACAAAAAATCGGATTCATCAAAAAAGTCCAGGCTTTTGAATTTTAAACGCTTGGAATTTGATGTTACGTCGCAAATCTACAGTTTTTATGCAAAAATTGATAAGAAAACTGCAAGAAAATGATGTTTTATGTTAAAAAAGTTCGAGGCGGCCATGAAAATTTCGCAGTAGAAGTGAAAACCCTAAAAGGAAGAAGACGATTTAATTACAAATTTGCCATTAATGAAAAAAAAAATTCTAAAACAAAAAAGAAGGACCTGCGTTTTGAACCCATGACATCCTCCGTCATAAAACTGTCTTTTGCCACTGGACCACGTTGTCTTTACAAAGAATCGTAGAAAATTATTTAATAGGTTATAGTTTTACGTAAATTAAAAAAAGAAAAAGATAACAAATGAATTGAAAAAAATAAAAAGTGGAACCATACATACAAAATAAATATTATGGCCAAAACACAAAAAAAAGAAAAGATGAACCAAAATTTTTTTTTTTTGAAACTAAGATGAACCAAAAGTTAAAAACAGAAACATTTAAAATTGGTTCAAATAAAGAATTTAGGCGACAATTAATGACAGAACAAAATAATAAAACTACAATAAATATACTCCAAAAGTTAACACCAACAATTAACACAAAAATCATATAATCACATATTAATCATTGTTGTATCAATCATTCCCAAAAAATAATTACATACTATAACAACAAAGTAACGTTAATATACAAGTGAAACATTAAACAACGACATGTATCCACAAAAAGCTGAATTATAAAACACATAAAACAATCAGTCGAAAAAGAGAGCTTGACAAATTCTTATGTGATACATGAGAAATCAATATGCTAAGAAACAATTAACCGGCTGGTTAGAAGCGTTAATCCAACAATATAAAAAAAAATGAAATCCTACTATCAATTACATTACATTAAAAAAACTATCAATTACAACACATTTAAAAATGAGAAATCAAAAAACTACTATACTTTTATAGTAGGAGCAAAATTCTACAAACAATAAGTTGTATCCGGTGGTTTAGAAGAATATGAACTTCAAAAATATAAATATCATATTTAAATACAATACATAACTGTACATGGACATTAACTTTAGAAGAAAATAAAATGTTACATTTATTGATTTCAAAAATGTATTTTCTCATATACATAAATATGTTATAGTATTCTTGCAACCAGAAACATATATTATTCAAATAAAAATAATACTCTTTGTTAAAATATATATATCTCCTCTTTATAAATAAGTGTATGTTCTTTATTCACCAAAAGATAAAAATTTAAAACGAAAAGGATAAACGAATATCTGACACATGAGAGAAAATGATTACAAATAATAACTCATATACATAAATATGTTATAGTATTCTTGCAACCAGAAACATATATTATTCAAATAAAAATAATACTCTTTGTTAAAATATATATATCTCCTCTTTATAAATAAGTGTATGTTCTTTATTCACCAAAAGATAAAAATTTAAAACGAAAAGGATAAACGAATATCTGACACATGAGAGAAAATGATTACAAATAATAATACATTGCAAACCAATATTACAACAAAGACACACACAAAATCTAATTTAATTTACCACCTACTACATATTTTAAAACCCATCGAAAATAGTGAATAAAAATTAGTATTCACCTGCAAAAGAGGGTGTGACTTCTTTTTGTTTCCATTAGTTAGCGCTAAATTTATATATAAATACACTTAAATCAAACATTAGTTACATGAAAATGGCTATATGTTACATATCAAATTTCTTTTTGTATTCGCTCCTCTATGACATAAAAGATAAGCTGATTTCAACACCATCCTCAGTGTGTTCATAAAATATAGACATATCATAAGACCAAAGCTAAGTGGTGCATATACCAAATTTTTTAAAATTTCTAAATTTATAGAAAACAAAAACGTAAAAAAAATAATAGAAAACTGCTAAAGATACTATTAAACATTAAAATTAAATTTAATACAAAGTAAAAATATTCACATATTAATAATAATTATGAATAATATATTTAAAATTTATAATCCGCGCGTAGCGCGGACAGAGGATCTAGT
>rnd-5_family-1403#SINE
GCCGGAGCCGGAGGGGTCTCTTCTCCTCTATCCACATTCTCTCTCGACCTTTCATCTCATCTGCGACTGAATCTTACTCTCCGGCGTACGGACGTCGCGTCAGAGCGCGTGCCGGAGCCGGAGGGGTCTCTTCTCCTCTGTCTCGTCTTCCTCTTTGCTCTAGGTCGTCTCTGCTCTCCCTCTCCCGATATGCTTGCTCTTCTAGGTTCGAGCTTGCGTCGCCGGTGGAAGCTTCAGTCGCGAGGAGCCGATTCAAGGTAGGGGTAGCTCTTTCTCCGGAATTGCGGTGAGGGTCCGGCGAAGTAGAGCGATCTAGAGTCGGCTTTTGAGTTTATGGAGAGATTCACTTTTCCCTTTTATGGATCTCTCGGGTTCTCTGTCGTCGAGGAGTGGTAGCAAAGGGTCTTGTCACGGTGGCTTCGGCGGTGGTCTGCAGCTGCGGGTCTGTTGCTGGTGCTCGTGCTTGTTCGGTTATGGTGGTGTTTGCTTAGGATTTCTTCGGGTCGGAGAGATTCCGATGCTTGGCTTGCCGTAACCAAGAGTTCTCTCAGGTTCTTTGAGGGCTTAGGAGACGAGGGTTGAAGGCGGATGTGATCGTGGTGAAAGTGTCCGGTCTGATTTCTTCGTGCGTGTGTTTTCCGGTTCACCTCGAGTGGTCGTCTATGGCCATGAGAGGTCTTCTTGTTGCCTCGCAACTCTTTCGGAGCTCCTGCTCCTGGCTTCCTGTTTTGTTCTTCTCCGAGAGTAGGTGACGGCTTCACTCGACGAGTTCAAGTCTCTCGCTCATCATCGTCATATCACACCCCGTGGCTCAGGGGTTGATAGTTCTTGATCAAGAAATTGGTCCTTTGGTTCTCAAAGGCCTTGGTTGCTTAGGCGGTTCTCGGGGGTCATTCGCCGCCTCAGAGTCAGCATCCAGTCGAAGCTCACATCCCGGCGCCGTGGTGATTGGTCTTGTTCCTTCTACGGTGGTGAGGCTGGCGTTTCTTGCACAGGTTTAGAGACTGCATTTCAGGAAGTGGCGGTGGAGGCAACTCATCTTTGTACAGGTTTCGTAGATGGCAGAAGCGAGTGCTTGCTCGTTTTGGGATGCGGTCATAGTGTCGGTGGCGCTTTATACGAGCTGGCCTTGGTGGCATTCGCAAGGCATTGGTAAGTATATGATCTCTCCCCTTCGGTCGTCTTGCGCTTCATAGACAGAGAAAGTTATGAGCTTGTGGAGATCATCGGGAACTAGCTACTCCGGAAATGTCAAGGGATCTCCCGGCATCCGCGGAAACGCGGAGAACCTCACTTTCCCGAGAGTCACGTTGATGGTTGAGAACGGCTACCGATATCGAAGGATTTCAAAAAACATCTTAGCGGAATGCGCCGGGTTTAGTGGGTGGGCGAAGCTAGGTTTGTAATAGTCAGATTTCGATATCGAATAAAAAAAAAAAAAAA
>rnd-4_family-2958#MITE/Tc-Mariner
TACTCTCTCCGTTCCCGAAAGTAAGATGTTTTAGATTTTTTTTTTGTTCCACAAAGATAGATTTTCTATATGTTTAAGGTACATTTTTATATTTTTAAGATACATTAAATAAAAACATTTGAATTGATTAAATTTTATTGGTAAAAAGTTATTGGAAAGTGTATAATAAAGTAAAAAAAATTAAATTATAAACATTTATTAAATTCTTAATACGCATGAACACTTTAGAAAATCTTACTTTCGGAAACAGAGAGAATA
>rnd-6_family-476#RC/Helitron
ACTAGGTAAGGAGCCCGTGCGATATCGCACGGGAGCTCCATTTTATAAAAACAAATAAATCACATTTTATAAATAAAATTTTTTTGTAAAACTTTTTTACAATTGCTAGCGAACATCATAAGAAAATAAGACGATTTCCGACCGAGTTACTTCGGAAATAAATCCATCAGAAATTCTTAAGGAATTTCCCACAAAAACCCGTGGAAAATAAAAATCGCACAAATCTTTGGAAAACCATCAGGAAATGTGTGTGTAGTTTTTGATCCAAATTAGATGTATATGTGGCTACACAAATATATGTGATGGTTTATAAATATATAATATTGTAAAATAACTAAATTATCCAAGAAATAAATGACATGATATTTGTACTCAATCTTAATATTCTTTAAAATGTAAAATAGATATAAAAATGAATTCAACTATAACTCATTAAAAACTTATGCAAATTTAAGATAAAAACTAACAAGATGAAAAGCTACATACATATACATTTTGACAATTTATTTTATTTCATTATAACTTTTAAGATGAAAAAAACACAATCTTAAAGTAAAAGTTACAGTTTACATATTTTGACAATTTCTTTTAAATTAATGCAATTTTAATGATGAAAAACACATTGTTAGATAAAAAAAAATATATTACTATATATTGACAACTTCTTTTAAACCAATATAAAAAAAAATACAATGTTAAAATGAAAAGTTGTTAAAAAATGAAAAGTTGCATCATCAGACATTAATTGAGATTCATGTTATTAGAAAGATACTTATTGAGATATTATAAGTAGACAAATTCCATAGGATAGACCTAAAAAATTTTGTGTCACAAATATAGACTTTAAAAATAAAAATGACCAAAATAGACTTAAATGTTTTATCAAAAGAAGTACATATACACTTATACTCTAGGGTTAATTAATCTAAACATTAAGGTTTGGAGTAAAGGGGTGGGGTTTAGGGTTTAGAATTTAGGGTTTAGAGTTTAGAGTTGAGAAGTAGAGTTTTGGGGATAGGATTTCAAATTTTAAAAATTTAAAAAAAAATTAAATTTCAAAATAAAAAATGCTATTTTGGTCATTTTAGTTTTTGGAGTTTATTTTTGTGATAAATTTTTTAAAAAGTCTATTTAAAAAAATTGCCCTTATAAGTATTTGAAACTAATTATTTTTAACTAAAGAACACAATTCTTAATAGCAAACTCAATTTTGTTGCCAGACGAGGTAATCATTTTTCTTATAGGAAAATAAAATCTAAATCCAACGGTTGAGTTTTCAATACTTTGTAATCTTACGGACAAAATTTTCATTCTCCTATAAAATCCAACGTCATCAATCTCTTTCACTAAAAAAAGTGTCCTTCTGGTCTTCGCCTTAATCAACGTTTCTCTAAAAGATACACTCCTTCTATAGACGCCCCTTTGTAAAAGGTATCTCATTTGTTTTCTTTTGGATTCAACGCGTCTCATCAATTACACCCTTTTGCAGTCGCTCTTTTTTTCAATCTATATATGAAAATTTCAAATTGATTTTCCCTTTTAACTCATCGTCATCCAAGTATATGACATTAATTTTCCTCTCATTCAGTTCCATCATCTCCCTTCGTAACTGTTTTTGTCTCTGCAATATTTATTTCGATTTCACCTTTGTTTTGTTAATTATAGGAAAATAAATCAATCAGTGGTTGCTGTTTTATTTGAAGGGGCGTCTATATCTTTTAAAATGTTTCGGATTGAATAGGAGGAGATGGAGTGAATCATGTCTTCTTTTTGGCCAACCAAGATTACTTACCGATTTCCAACTCATTTCGTCTATGAGATTGGTACTTTCCAAGTTTTTTCGCTGCAGTTAATTAGAAGAGTTCTAATTATAATGTTTTCTACTCAATTTTCTTTTCACTTTTCTGTATTTTTGTTAATTGTATTTGATGTTTTGTCAGAAGAACTGATCTGAGAGTAGCTTTCTATTTTCTAATTCTATTGACGTCCCTTTTCATACGTGTATTAGTAAAACTATTTATAAATGAGGCATAATTGTTCAAAAAACACCGAATTAGAATTTAATAAGGAACAACTCTCTTTAAGGCACTGAAAGATGTGAGAGACAAAACGTTTGAAAAACAGAACAGGTGAAAAATGGTTGGCTGAAGAATTTGATTATGTTTTCCAGAAACAAATTGGTTTACAAATACAAATACAAGCATTAACTCTTCATAATATAACTTACTCTATGTATTAATTTTAGTTTATAACTCAACTGATTACTTTATCTTTGAAATGTCTCATAATATATATAGACAATCAAGAAACACTATATGTATTAATTTTAGTTTATAACTCAACTGATTACTTTATCTTTGAAATGTCTCATAATATATATAGACAATCAAGAAACACTATGTGAAGAGTCACATATGTTCAAAGAAAAAATACATATGTTCACTAAAGAAAAGATACATATGTTCAACAAAGAGATACATCTTTTAAGTGAAGAGTCATGTATCTTCGTTTAAAGAAAAAATAAATCTCTTTAGTTTTTTATATGAAAAATTGCATTTATTAGTTTTTAAGATAAAAAAAATTGCATATATTGCTTGTGAAAAAATACAACACTTAAAATTTATATATTTTAAAAAGTAAAAAAAATGTAAACATACAGTATTTGAAATTATAGTGAAAATTCAGTTATTATGAACAAAGGCATCTTTTCAACATTAATCAGAATAGGATTATCTGCATAATTAAAAAATTGTGAAGACAATGCCTGGAAGTATATTTTGATGTAATCACTATTATGAAATTTAGATCACTTGATTAGCACCCTTTTACAAAACATCTTTTAAATCATTATATAAACCGCGACTTTTAACCACCGTAACATCTACTTATTATTTTCCTCACATCAAACCATAACCATTACATCATCTTCTTAGTTCTCTTTGAAATAGATATTGCTGTAACCGCTATTTTTTTGTATTTTAGATCCCTTAATTCTCACCCTTTCACAAAACAACTTTTAAATCAATATATAAACCATGACTTTTAACCACCGTAACATCAACATAACATCATCTTCTTTTATTCTTCAAATGAAACCATAACCGTTATGTCTTTTTTTTCCTAAACATTGTAAAACGTGTAAGAAAACAGCAGAAAAAGACAAATACACTTTCAGTATAAGCTTAGATGGTAACACCGTATCGGTTGAATCGGTTTGTGTTTCCGATTTGCTTTCTCATATGAAATATATATGCTTGGATCGACAAAAAAAATTTCTGCACGTTGTAACATTTTTTTATCCTTCGATCTTAAAATGTGTGTGTATGACTTAAGCTAAGTTCAGGCCCGGCCATGAAAAACAAAAAAATAAGACGTATTGTATATTTTTGTACAGAATAAAGTTTGCATTTAACACAATAAGTAATCTCTACACTAATGAACACATCAAGACATGAACTTAGAATTTCTATATGTAACAAAAAAAATAGCAACAAATAGCAACATAAACATTTTTCTTTTTTGAAACTGAACAACATAAACATTTATATAAACTAAAATGGGATATTATTATTTATGGGTTTGTTGGTTTGTTTTACAATAGCAACAATGACAAGAAGGACACGACAATAACATGTAACGGGTATAAGCAAATTTGTATGTATGAAAGACAAACCTTTTCATATAGTATAAGAAAATTGAGACTAATGATTTCATTATTTCGTTTAGGATTTTTTGTTATTCAAACACGTAAAACTCTTCCTACTATTTTTTGTTTATAACATTTCATTTGAATATCTTCTAAAAATTTGTAATCAAATAACTGCTTAGATCTTTTTTTTCAACCATTTTATTATTAGTTTGATTAGTAAAAAATTTATTTTGAGAAAATGTATGTCAGAAACTATTTATACATTTTAAAAATCTATTTGAATAGTCACAACTCTTCAATTTGAATAGTCACAACTCTTCAATTTGAATAGTCACATTCTTTCAATTTGAAGTTAGTTATTTTGAAAAGATGCTTATAAGACTTTTAGAAAAGACACAACCTTTTTGATATCTTTTAAAAAAGATACAACCTTTCAACATAAGTGAAATTCACAACCTTTGGAATTAATTGGGATTGCTATTATTAGTAGAT
>rnd-6_family-13031#RC/Helitron
ATCAATACTATTAAAACTGAAGGACTTTTTTTTAGGTACCCTTGAAGTTTTGAAGTATTTACAACCCTCATGCCACTGAATTATTTTTAAGCTATGATTTTAATAAAATTCTTTTATTTTTTTAAGGAATCACTGCTTTTAATTTGTTAGGAAATATATTTAACGTATTTTTGGTTACCTTAAATCTCTCCCACTCTTCCTCAATCTAGACAACTGCCAGAGATGATTATTTTCGACGAGAACAATTGTAGGATAATTGGGCAGATCGTGAAATGGATTTCTTGCGGCGGCGACACTTACTCAATGTCTTNNNNNNNNNNNNNNNNNNNNNNNNNNNNNNNNNNNNNNNNNNNNNNNNNNNNNNNNNNNNNNNNNNNNNNNNNNNNNNNNNNNNNNNNNNNNNNNNNNNNNNNNNNNNNNNNNNNNNNNNNNNNNNNNNNNNNNNNNNNNNNNNNNNNNNNNNNNNNNNNNNNNNNNNNNNNNNNNNNNNNNNNNNNNNNNNNNNNNNNNNNNNNNNNNNNNNNNNNNNNNNNNNNNNNNNNNNNNNNNNNNNNNNNNNNNNNNNNNNNNNNNNNNNNNNNNNNNNNNNNNNNNNNNNNNNNNNNNNNNNNNNNNNNNNNNNNNNNNNNNNNNNNNNNNNNNNNNNNNNNNNNNNNNNNNNNNNNNNNNNNNNNNNNNNNNNNNNNNNNNNNNNNNNNNNNNNNNNNNNNNNNNNNNNNNNNNNNNNNNNNNNNNNNNNNNNNNNNNNNNNNNNNNNNNNNNNNNNNNNNNNNNNNNNNNNNNNNNNNNNNNNNNNNNNNNNNNNNNNNNNNNNNNNNNNNNNNNNNNNNNNNNNNNNNNNNNNNNNNNNNNNNNNNNNNNNNNNNNNNNTATCTGAAAGCAGTGACTTTGTAATCTAACTCTAAACCATTTCAGTCCTTTTAAAAAGGGATCTTTCTTAGATGTTATGTCAACGCTGTTGAAACAAATTATATCAGACATCTTCACATTGTAGGCTTCGTATTATGTTTGTAACTTATTTATACTATTACGACAGTAGTCTTATAATATAAGAACCAAATTAGCTTATTATAATTAAGAACTAATTTAGCCCACCGTGTTATGTCAACACTATTGAAAACAACAAACTATATCAGGCATTTTCATATTGTAGGTTTTGTATAATGTTCTAATATTATTATTATTATTGTTATTAGTTTTATGATTAACATTATAAGCTACCTCCTATTATCTTCAAACATATTTGATACTAACATAATATATTGTCTTCAACTTCTACGTGCAACCACCATAAATAGAGAAAAACAGAGAAAACCTAATATTTAAGAATAAATGGGAAAACAATTCTTTTTTGGTCAACTATGAGAGAAAATCGAGAGTGAGATCTTTAATATTAAAACTCAAATATTATTTTCGCAGAGATTAAAGAAATTTAACAAATATATACCAACTTTAAGAATATCCTTCCAATTTTTCATTATTTACTATATATTCCAAGTATATAAAATTATGTTTTACATAGTAATTAATTTATTTATATACTATAAGGGTAATCAAATAAAAATTCATTATTATAAACATCAAAATACTTCAAATATTAGTTCAAAAAATACTTAGAATATTCTATAATTATAAGTGGATATTTACAACAGAATTAGTATGATAACAATCTTATATATTTTATTTATAATTAATCATTAAAAATTTTAAATCGGTAAAGACAAAATTTTAAAAACAGATTTAAGCTTTGGCATATCAAAAATCAACAATCGAACCCATTCAAAAAAAAAATGAAACCAAAACTGAATCAATGTTCAGAAATATTTTAAATTATCATAATTTTCAGGTATAACTTTTAGAATATCCTTCCAAATTTTTATTATTTACTAAATATTTCAAGTATATAAAATTATGTTTTACTTAGTAATTTATTGATTTATATACTATCAGGGAAATCTAATAAAAATTCATAATTATAAACATCAAAATACTTAGAATAATAGTTCAAAAAAAATACTTAGAATATTCTATAATTATAGGTGGATATTTACAACAGATTTAATATGATAAATATTTATTTATAATCTATCACTAAATTTTTTAAATCAGTTATTTATCAAATACACAAAAAAAGTTTTGCCAGATTTTATCAGATTTCTAACATTGTTATCCAAACCAAACTTAAAACTAAGTTAACCAAACTAAACCCAAAGTCATAACTACTCTAACAGTTCATATATCTCTTAAATTTAAAAACTAAAAACGNNNNNNNNNNNNNNNNNNNNNNNNNNNNNNNNNNNNNNNNNNNNNNNNNNNNNNNNNNNNNNNNNNNNNNNNNNNNNNNNNNNNNNNNNNNNNNNNNNNNNNNNNNNNNNNNNNNNNNNNNNNNNNNNNNNNNNNNNNNNNNNNNNNNNNNNNNNNNNNNNNNNNNNNNNNNNNNNNNNNNNNNNNNNNNNNNNNNNNNNNNNNNNNNNNNNNNNNNNNNNNNNNNNNNNNNNNNNNNNNNNNNNNNNNNNNNNNNNNNNNNNNNNNNNNNNNNNNNNNNNNNNNNNNNNNNNNNNNNNNNNNNNNNNNNNNNNACAACCAAAGCGGAATCGAACCAAAAACCAAAAAGACTATAACCAAACGCCTATGCCTTAACATATTAATGAACAAACAAACGGTTAATAAATTTGTCCAAATTTATACTTCTCTCGAATATAAAAACCGAAATAAGACCGATAATCAAATGGATACCCAAATATCCAAAATACATTTTGTATACCTAAAAATATTGATTATATTTAGATGTAAAATTATCAAATATTCTAAATACTAATTATAAACCGAATTATCCAAAAAGGAAGTGACCCTTTTATACAACCATGTCTTTGCCTTATTTAAAATCTATATTTTTTAATTACTGAAATTATTCCATGACGTACCTTACTATATATTACTTGATTTCTTTTCCCTTTCAATGAAATACTTAGACCGTTTCTAAGTTTACAGAATTATAATTAATTATATTCTTCAAATATATGTCATCAAATAATTGTAAAAAGTTCCATACTTTAGTAAATAAACTATCTATAACCCAAAAAAATATTGTATTATTCAATAGACTTTTAGTTTAAAGTTTCCAAAAAATATTATTATTTTAATTATATTCGAATATATTTTATTGAGAAAATATTTATTGTTAGATCATCCCCTTCGTAACAGTGATTTACAAAAATGTGAATGGTTCTTATTTAAACATAATAAAGTATTACTTTCTATCCGTATATAATATAATTTATCAATAAAAATATCCAACCCCCGCCCCCCCCCCCCCCCCCCCCCCCACCCCAAATTACGTGAATTACTTGATTTTTCAGTTTTCCAGGTTTAAATCAGGTTTTGGGCGTGTTTTTAGAATTTTTGGCTTTAAATCCAAATTAAATCCAAATTTTTTTAATTTGGTTCACTTCGGTTTTATAAAAAAATAAAAACCCGACTCAACTGCACATCACCCGAATCGATCTGATTCGAAAATGCATGGTTCTCCTAAACGGGTCCTAAACCCCCAATAACTTGAAAATTGAATAACCCTAACTGACACGTACCTTAAACCCGAATGCCTATCACTATGAGAAGTTAAAATAAATTATTTTCAGTTAAATATGTCAAAACTCAAAAATTAAAATTCAGACCAAAAATTAGTAACTGTTAAATCAAAAAATTTAACCGAAATGTTATCCCGCGCTTTTAAAGCGCGGGTCAAAATCTAGT
>rnd-3_family-1352#MITE/Mutator
GGGCTTATTTGCCAAATAACCAAAAAAAAAATGAAAATTAGATTTTGGGAGAGAGAGTAGAGAGAGATAGGAAGAAAAAGTAGGAGAGAGGGAGGAATTTTGGTTAGTTAGTGTATTTAAGTTTTTTTCATGTATATAGGGTGCAATTTCCC
>rnd-6_family-4480#RC/Helitron
ATCCCTTTCTTATTAAAGGAGAAACATCATTAGAAATAAACCTTGGCCTCATGTGTTTATTACATGAGTGTCATTTCCTAGGTGTCATCACCTAAGCCACTCTCACTAGCTTTTTAAAAAAACCATTTGTGAACTAGAATATTTACAACCAAATGCCATTGGACATATACATTATACAATATGCTTTATTTACAACTCGATCGGTTTTGTTACCGCTGCATTACAATCCGCTTTAATCACAAACAGGTACTTTATGACAGGCGTAGAATCTGAATTATTTACGGTTGAAAAAGGCAACAAATATATCTCGACATCTATCGAATGAATTTTAAAAGGGTGAGAGTGATTCTTCAACATTTTTTAAAACGGTTTGTTATCCTATTTTTTTGAACATTTTTTGAATCCAACATTTTTTTACTAATATCAATGAGTATTATAATCATACTTTTTTAATAAGAAACTTGGAATTATGAACATTTCTATGCAACATCTTTCGAAATTTCAACTACTTCTTTCGATGATCATTTCTATGCAACATTTCAAATCGCTTAATTGGTCAAAGTTCAAAGGAAACACAATAATAATGTAATGCATATAAAAGGAAACAAAATTACAAATAATCGAAATCATTACCTTAATCAAAATATTTCATATTCCTGATTTATTTACGCTTGACCAACACGCATCTGATAGTACATATTTCACGCCAATTTGAATCACGCAATAACCAAATAAGGTAAATGTAATATATGGGATTAAAGAGGAGCATTAATCCCTCATATGGTTAATATGATTTCTTTTATATGTATCATATGTATAATTGAACAACAACTATTAATGTTTCACATTAATCCCTCAAGGATATGCATCATATGTATCATATGTATAATTGAACAACAACTATTAATGTTTCACATGAAAGTTGGCATCGCACCAACTATAGTTAATATGATTTCATTTCACATCATATCTTTGATTCGTATATAACAATATAATGCTATTTCCTATTACCACTTTTGGTGCGAAGTATTGAATATATCGATTTATTGCCCTTCTCTGTTAAGGAAAATTTCTTACAAATGTGTATAAATACGCTTTCTATATTTACAATATATATTTACCATATATTACTGATCATTTACGTGATGATTTTAACAATCAGGATATACAATTTATGGAAAAAAATTGTATCAATCCCGCGTGATGCACGTCCCAATTAATACCTACACCTATTCATTGTATTTCCTTATTGTATAGTAATTCTTAACGATATATATACTACACTTTCTTAGTCATAACATCGTTTGTGTTAAACATTATCTCATTTTCTGTAATTTCTATTGCCATGGGTACTCATAGATTAGTTTCGGAGCTGAGTCTTGACAAACCTTTGCATCCAGTTCGTGTTAAGGTCATCTGCAAGGGGCCGACGGTTGTCGGGTCAGGGTTCCAAAAAACCGTTCTGATTATTGGAGATGAGAAGGTAAGCTGTGTTCATTTTCAACTCATTACATTATATTATAGATTTCGTTTAGAAAGATACTAATACATTTCAACGTGTTTCACATAGGGAAATACAATTCAAGCCACTTTGGTTAGAGATTTGGAGGCTTCAGCTGATATGCCATTAGAGGAAGGTCACTCCTATGAAATTAAAGTTTCGAGCTATCCCATGTCATACCAGAGCGTGTTCGATTGACAAGGAACCGATACAATATTAACATCACTAAAGCCTCTGTCATTTTGAAGATCGATCCTATAAAACATTCCAGCTTTTATTGTTTTCCAAACTGGGATGATCTCTACCGCGGCTTACATCATCCGAAGTTTTCTATTGGTATGTTTTCTCTTCTATATAATTAAATGAAATTGAGAGCAGTGAAATAATCGATGAATCTGTTCATATTGATAATAGGCAGTATCTAAATATGTGTAAATTTTTTTGCCTATCCATTAGATATTTATGGTCAAGTGATAGGAGTTGGATTTCTTGAAGAATAAATGATGGAACCTGTAAACGGAAATAATGGTATCATCGACCACAAAATCCGTTTTTTTGTACTACACATCCCGTAAATATTCAATATCTGTAAAAAGATAGATATACATCTGTATAGTATCACATGGTTTGAATCCTTCTTTTTTTGTTTAACAGTAACGTCGTCATTAAGTGTGTCGCTTATGGTGCACTTGCTCATGTTTTCAATGATTTATGGAATTCTATAGATGCAGACATAATATTATGTGTTTTACAGTTTTGGCAAATTAATTGGGGACAAGGTAATCTATTGTATTTATTGTATATATAATATGTTAATAGGAGCTGATATTATATGTATATTTTCCTAATATTTTTCTGAATTTGCTAATAAGGCCGACTTAAGAGGGTTACTAACATTGATGAGATTTCCAAAATTGTTTTCGACCCCATTGGTGTTCCAGAAATTGATGCTTTACAATTGAGGTAATACATGCATTTACAGATTTTGTTAAATAATATTTTTAAAATTTCTACATGATCTCTTTTCTATTGCTCATAATAGGATTGCAAACGAAGACTTCTGAAGGTTGCAGTTTGGCAGCAGTTATTTTGTCTGAATTTTTAATTTTTTTTTGTTTTTTATACATTGTTCTTTTAATATTTTATTAGACTATTGAGGATTTTTTATTTAATATTATATTTATAATTTACCCACATGCAAACAAATATACAATTTAATGCTCATGAACATCGAATGTAAAATTATATTCACATACTAAAATTCCTAGGTATAAACCGTACTTTCTTACATATATTTTTTTCTTACTATGCCTATAATTTTAATTATGTCTACATATTAAAATTTATAATACATTAATAATTTTCTCGCTCCGCGCAGGGCGCGGGTTATCACCTAGT
>rnd-1_family-190#RC/Helitron
ACTAGATTTTGACCCGCGCTTAAGAAGCGCGGGTATTTTTTTGGTGACCGTAAACTCAAATATTAAATGAATTTATGTTTATTATTAGATATCTAAAATATTTAAAGCTGTTTTATTATTATTATTTCAGTCGGGTACAATGTTTTCATTGAGTTTTCGTATCCGAATCAGACTTGTGGTCGAACCGTAAGATCTAGTAACTCATATATAGTGGAATAGAATATAATAAAATGAATATAGTAAAAGTATCTAAAAATCAAAAAGACCGTTATTAACCCACTGAGAAAAAATATAATTTGTTTTTTGTTTTATAAATTTTTGATATATTAATATATATTTGACTTGTATAAGAAATTTCTTTTAACAAATATTGTTAAGTTTATTTATAAATATATTAATTATCAATCTACCAAAATAGTGAAGCAAGTATTTTTTTTTTCCTTTTTTAATTTTCTATCAAACTATTATCAGTTTTTTTAAAAAAAAAAAATCAGTTTGTGACATATATTTTATTATTAGAAATCCATACAATTTAAATTATGTTACATTTATATGTATTTATGTATAAAATGGTCTTCATAATTTGGGATTTTGAAAAAATGGGTCTAAAGTTAATTTGGTTAATTTTTTTTCTGTAACAAAAGTTAATTCGATTTATAATTTTTTTTCTGAATGGGCTGTATCAGTTAAATTATATTTTTTAAGTTAAACGCCCAAAACCCAATTAATAATATTTATTTTGCTGATAACAAAGTGATATTAAATAGGAAAAACAAAAAATATAAAGAAAGACCAAAAAAAAAAAAAAATAAAAGGTCCAAACAACCTTTATAAGTAGATTTATCAAGACTGCTTCCATTTTAATAGAATAGAT
>rnd-5_family-9844#LINE
TTTTTTTTTTCCCAAATTGAAATTCATTCATAACTGAAAAACGACAGTTCCATACATAAGCTGGCGGAAACGAAACATCCCCAGAGACAAGAACCCAAAGAACAGGCAGCTAAAACCCACACCCGGGCTACTAAAAAACCATTGAAATACTAAACTTGATAACCTGAGAAACTGAATATTCTAAGACAAAGAAGAAGATGAAACAAACCAAGGACCTTAGACTACCGGAGGCTTCAAGGGGACAGCCAAACGAAACGAGGACAGGCCTCCAATCAGGACAAACCAACAACACAAGGACTGCAAGACAACCAACCCGAGAGACAGAAAAGGTCCATCCGCTAGAATTCACAGCAGAGCGAGGAAATACGCCTCCAACCAAACCTTTTCACCGAGGAGAAGTCGAAGGCATCACAAGGGACCTCGGGACGCTTCACCGTTGAAGAAAAAAGCCATAGCCACAAACATCTCCAAACAAAGCCAGAACCACGTAAAAAAAGCCATAACCTTGAAATCACAATCTGAGAATTCAACAATGGAGGAGAGAATCCAAACTCGGAATAGAAGCATTTGAACATGCCACGCATACACCCAATCGAAATAACGACCCAACCGAGAATTGAAACCTCTGAAGCCACAGTGAGCAATAAAGGAGCTAGAATTGAAGAAAGCCCATAAACGACGTCAGCGAAAGCACCTACAATGCTCCAGCAGCTATGCCGCACCGTCAACAGGTCCTCGACCTGACATATGGCGCCAGACTCGTCTCTGAACCCAACTCTCCAAACCAAAACCTCACATGAACTAAGCAGAGATCTGGAGACACTCCTCAACAAAGAGACCCAGACTAGCATAAGACACAAAAGGGAGCACAGAAAATCAAATCGATTAATCTCCATCTACCACCACAATTGTCTTCTCTACAAAAACTCTTCCAACGGACAGAGACTCAAGAAACACAAGCTACAGATTATCCTCGGAGTGGTCACAGACGGGAAAGACAGGCTCGAGCTTGACCGCTAACCTTCAATGGCTCTGGAACCGGTTTGAACATCTCACCACTACCGCACAGAAGCCGACGAGCCCACCACCTAGCCAATCTCCCACCGAGCCAAAGCACACCAGAACCGAAACTAGACCATCGATTCCCTTTTAAGCCCAGATCTGAAACCACTAACAAAAAGGATGACCTTTTCCGAAATTAAAACCTTAGATTAAAAGCCTATGAGAATACGAGACCGCTCCCGGCGACGGTGAGAAGCACCGACCGCCGGAGCAGCAGCTGAGCAAACGCAAAAGTTTTCCTCTCTCTCTCTCTCTAGCAGCCTGAGTCACCGAATGCACGACTGGTGACACTTT
>rnd-6_family-672#RC/Helitron
ATCTTTATATATATAATACAGTTTACTCTCTCCTGGTGAAGCCACCTTAGCATCCAGGTCACAAATTCGAAGGCTCTGGACGTGACACGTGTCTCAGCCGCTTGAAACGCATCACTTCATTAATTCACCGGATGGGCTTATTTTGTTACGCGTGTTTTGTAATATTTGGGCTAATAATTTCAGATGGGCTTATTCTTCTAATTTATTCACACCGAAGCTGGCCAGCCTTGAAAGGAGAACAATATATTCACGATTTGCTAGGGTTCGTCGTCTTTTTCCGATCTCTGACAACGGATTTCCAAGATGGTTTGTGAGTCGAATCGTCATGAGCAATCCCTGGTAGAGTTTCATTGGCGTCATTTCATGTAATGTTCTTCTGCTCTGAAACTTACGGGATCCATTAAAGTCGCCATTAACAACCCTCTCTGGAGGCGGTGGATAAACACCTATAAAAAGGTCAGTTAGTTTTCTTCCCACTGAATATCATCCTCAACTCATAACAACACCAGAAACTTATTTTCATTATCATGGCAAACTGAAGGCCGGATGATCAGCATGTACTTTAACATCGTGGATTTTGGCCAAAATCAATAAAAGAAAGTTCCAGTAACCAGAGCTTTTGCCGGGAAACCAGAGCAAGCAGAGCGATTGCTCTGGCATTTTTTGATGTGAATTTTGGGGAGCTTACGTATTCAGAGGTTAGAACAAACTATTTCCTACTGTTGTTAAGGTCCTAAAGAACACTTACTATTTCACTCATTTAAAGGTTTATACTCCAAACTTTTCTGCCACCAAGTGGCACCATTGTTTGTGTGAGTGTTTTTGACAGGCTGCTATGCAACTCCATGAGAAACTATTAGTCTTTGATGAGGATCGAAAGGTGATCGTTGCAGGGAGCTTAAATCCAAAATTAGTGGGAGGTAGGCCTGGCAACTCCATGTTGTATTATATTTCGTTTCCAGCTATTGACTTATTTGTTAATATTTTTTTCCCTCAAAAATGTCACTTTTTTCTCAATGCAATCTTAGGGTCCCATTTCTATTTTCATAATGATTTTTACACAAATAACGTTTGAGTTGTTTGCCTTGCGGTATGTTTTTTCAGTTTTAAAGTATCTATTGTACTTATACGCGGCATTTTCCAGTATCCAATGGAGTGAGATGGGTCGGCCTCTACTGCTATACAATATGGAAGGGTTAAGAAGATCAAATCTTTAACACTGTCGGAATTGAATGCTTATGTAATCACTTCACCACCAGAGGTTAGCATCCAACTTAAAACCTCCAGCTTACTCTGCAACTGCCCTGTTACAAACCCAAACACTTGCAGGCTGCAGAGTTCCTATGCACTCTGGAAATTGACAACATTGAAACATCAAACGCGTGGTGCTACATCTCATGTTCGAAACGCTCCCGGAAACTTCAGCGTGGTTTTTTTATGTTCACTGTGCCTCATAGATATAGTAGGGAGGAACTTAACACCCCAGCTGAAGCTTTCAGAATTTAATTTCCCAGCAAAGCATCAGTCATTCACCGTATCCGCATTTTTGATCGCAACGAACATGCACCTCTCCCGAAATTCACAGCACAAGTAAGCTCACTCCATTCATACTTACGTTTCCTCACTCCTTGCATTGATGCCTTATGTTTCCCATTACTTCTCCACATGGAGGTGATGATAACCCGACGATGAAATGCCATGAGTTGGAGCTGTGAAAAAAGATTCATCCCAAGGATTTGAAAGCTGTTAGTTGTCAACAGCGGCGGCCCCAGTAATCATGTCATGGTGGAAGGCCACCCAGGAGGAAATATCGAACCAAACAATATCCCTGTCTCCTGAAGAGTTTCCAGAGGCCGATGGTGTGCACACTTCGAAGAAACCTCGCAATGGGTAAGCTTCAGATTATTAGAGGCCACTAAATTGTTGCTGACTCTCACAGCTGCTTTGTTATCAATTAATTAGGTAACTAAACCTAAAAATATAGAGCTGTAAAAGCTCAAAACTTTGAATATAAACAGTTGGAGTAATGTTTGGTTACAAACTAACCTGGTGCAGGAGGGAATAGGTGGCATAAGTGTGGCGGTGTTCATCCTCCAAAAAGAAATAGAGAACCCAAGTCTCATTTTACATAAATATTGTTTACTATGAGTGAATGGTTGAGTGGTGGGGATTTGTGTTTAGTAGGCTACACATCTCAAATTCAATATTTAGTTTAAACGAAATCAGTTATCGAAGGATGTGGTTTACATTTTTCTGAAAAGTTGGTTTGTTATTGATTTTTTATATAAGGTTTCCCTTTAAATAAAATATCTTATTAAATTAAGAATTTAAGATGAATATAAGTAATACAGTGTTATTTTATTAATCGTTTGTAAAGCTCTTTCAAAGTTATGTAAACATTTGAATCATATATATTAACAATACATTAAATGCTACATAAAGAATCCTTATAGCTAACAATACCTCAAATAGTTGTGGTTTTCTATTATTTTTTTGGTTTAGCCTGAGTTTTGGTGATAAAATAAAAAGAAACAATATGGAATTCATTAATTTTTAAATTTTTGTTGATGAATTTGAAGTAACATAAAAACTACATAAATATTTTTTCCTGAATATGATAATACATAAACATATAATCGAGCATGTTATTTATAAATATTAAGCTGTAACAATTAATATCTATTTATCTTACTTGCTTATTTTTTCTTAAAAAAGGATAATAAATTGGATTTTTTATTTTAAAATTATAAAAATTCAAAAAGAAATGTATTAAAAATATTTTAAATTCAAGAAAATCAAATAATATGAACAAAGAGAAACACTTATATTTATTAATAAATTGTTTTATCAAGTAATAAATATATAATTTCTAAAAAATGAGAAGAATTAGTAAAATTTGTAGTAAAAACAGTAAAATTTATAATTTAAAATAAACTAAAATTTTATTAAAATTTAAAATATATTCATATTGTTTCGTTCATTTGCATACCCGCCCGTAGGGCGGGTCCGACCCTAGT
>rnd-1_family-569#DNA/PIF-Harbinger
GGGCAACATTATCGGGGTCGTTAGCTTAAGTCCTTAGGGATTAAAAGATTTTATTTAAATCAAAATTGCAGAAAAAACGCAGGGACGCGTCCGTTTCGTCCTTAGCTAACATATTTTTTTTTTGTCCTTAGGTGCTACGTGTCGGCAAGGGAATGGTTGAACGGTTTTCTCTCTTGTTCTCGTTTCTCTCTTGTTCGACATTTCTCGTCTCTCTCTTGTTCTCTCTGCCGGCGATCGAAAGGGCGATTTTGCCGACAACGGCGCATCTCCTTCGTGACCGTTATCCCGTCGACGAATCTCCTCCCAAGTAGTTTCCGTCGACGGATCTCCTCACTCGTCGTCTCCTCTCGACGAATCTCCTCCCAAATCGTCTCCTCTTTACGGATCTCCTCCCGAGGCATCTCTCTGCGATTCGAAGGTGAAAGGGTATGTGTTCCTCTTCCATATGATTTGCATGTATTTGGTTTATGTTTGCGATCTACTTTAGATGAGGTTTGCATGTATTCAGACCGTGATTTGCTTGCTTTGCAATAGATTTAGGGAATTCGTATCATTTATGTGTGAAAGTGTATGTGTTCTGTTATCGATTAAACTGAGATGTTTGATTAATTGTTGTTTATCTCATGAAACTGAGATTTCTGTTTACATGTTTGCGAGGTTATTAGGTGAGGTGAGGTTCGATCACCAGGATTGTATTAGCAAGGAGATCAAAGAGAAACAACCATTTCCTCCACAGTTTAAGGTAAACTTCTTTCTCTTCAGCTCGAATGTAATGTAGTTTGCGACCAAAGCTTTTAGGTTGCGTTTTCTTTCTCTGTTTTGTTTGTGACCAAAGCTTTTAGATTGTATACTAGTTAAAGGATATAGTTAGTTTGCAAGGCCACACTTTCTTGGTAGTGTTGAGACCGTTTTCATTGTGACCAAAGCGTGTAGTTTCTTTGCAAGGCTAGTTTCTTTGGTAGTTAATGCAATTGTACTTAGGTAATTATGGTTGTGTAATGTGAAGTTACTGAGATGTACTTTTGTAGTTAGCTCATTATGGTAGTATACTTAGATAATTATGGTTGCGTTTTCTTTCTCTGTTTGGTTTGCGACCAAAACTTTTAGATTGTATACTAGTTAAAGCATATAGTTTGTTTGCAAGGCCACACTTTCTTGGTAGTGTTGAGACCGTTTTCATTGTGACCAAAGCGTGTAGTTTCTTTGCAAGGCTAGTTTCTTTGGTAGTTAATGCAATTGTACTTAGGTAATTATGGTTGTGTAATGTGAAGTTACTGAGATGTACTTGTGTAGTTAGCTCATTATGGTAGTTTTAATTACCATTTTCTACTATTTAATCCTCCTTTCACAATATCGATTCTATGTCCATCTTCTTCTTTCTCTTTTCTCTGGTATAACTCTGTCTCATTCCTTTTTCTATTCTCTTTTCACTTCTATCTTCTTTTTTCTATGGATCCAAGGAATCCGTATAGCCAGTCTGCTGGTTATACGGGCCTTCTTTACAGTCAACACGATAGTGTTAATGATGGAAACTCTCCTTTTGAGAGTTTTCCTTCTGGATCTTCACAGATCCCTCAATTCAGTTCTCAACAGGGTGAGGCTCCAACTCCACCCGCACATCCACCCGTAGAGCGTGGAGGAGACACAAATGGACCCCAGCCGAGGACGAGATGCTATCAGTGCCTGGTTAAATACCTCAAGGACTCTTAGGGAATAACCAAAATCAGGCACTTTCTGGAAGCGAGTTGGAGATTATTTCTTCGCAGCTCTTTCTGGTGGAGATAGTGTTGAAAGCAGCGAGCATGTCCACTACAAGCAGAGGTGGCACAAAATAAGCAATGACACTTCCAAGTTTTGTGGTGCATTTGCGGCTGCTGAGAGACAGATATCTAGTGGTCAGCATGAGAACGATGTACTGAAGGTGGCCCATGAAATATTCTTCGCGGACCAGGGGTCCAAATTCACACTGGAGCATGCTGGTGTGTGTTGAGGTTTGAGCAGAAATGGCTCAACCTCAACAGCACTAAAGCTCCTGATAGTTCTAAGAGGAAAACCGTTGAATCAGATTCCCAAACTACAACCACAAGTGTTGGTGAAGAAGAGATACGCCTGAAGGTGTAAAGGCTGCAAAAGCTAAACGTAATGCAAATGGGAAGTCTGTTGATTACTATACGACGGTCTTGAACTGAGGAAGGTGGATTTGGATAGGAAAGAAAAACTCCAGAAGCTGCCATCTTAGACACTCTCCTAGCAAAAACCGGACCACTCACTGAGGCTGAAGAAGCAGCCAAAATCAAGCTCCTCGCCAAATATATTTAGAGAAATATCTCCTACAACCTTTGTGTGTCTTCTGTCAGTTTGTTTTTATGTTTTAATGTGAACGGTGTTTATGTTTTTAAAGCTTTAGCCCTCCCGGTTGCTTTGTACTGAAACCTTTATCAATGAATCTATTATGTTTACTTGCAAACTTGTTCTTTACTTGCTTGTATGATGTTTATTTGCCCGTATGTTTCGCTACTATGAATGTCCATCTCTAACTTTTATTTTGTAATTTTTTGTATTTTTCAGACAAATGGGGTCTTGATTACAGCTATTCACAACCTTCACAGGATGAGACGTTTGGTGGGGCTGAGCGGACAGTGAGTACAATGAAGTGGAAGCTCTCATTCAGCAAGACCAAGCTCAGTTACACGAAGCTCTCATTCACCAACAGGAAGCTCTCATTCAGCGTGACCAAGCCCATGCGTTTGTGTACCCTCCGCAGCCGGAGGTTGAATTCGGATTTCCACAGATATGCTACTGTGGGAGTGAACCGAAGATAGCAACGTCTAGCATCGAACCAGGACGCAGATACTACACATGTAGAAATGCAAACGATGGAGAGTGTCATGTGTGGAAATGGTGGGACGAGGCTGTAATGGAGGAGATGCGAGCTAGGGATAGACACACACATCAGTTAGCCGAGAAGGTAGATTCTATGACATTATTCAATGACCAGGCTACTGAGCAGAAGCTCGTTAGATTAGAGAACATGGTGTGTGAGTTGGCCAAGAATAAATCAAAGTGTAGCTTAGATTACTTTGTTCCGGTTATGGTTATGGTCTTTATTTTCATAGGTCTCATCATCGTATTTGTCTAATGTGTTATGGTTATGGGGAACTTCTTTGTAATGACTTCGGGTTTGTGATGTTATGGTTATGGAAACTCCTAACTAAAATCTTTGTAAAACTTTAGTAATGACTTCTTTGTAATGACTTCGGGTTGGTGATGTTATGGTTATGGAAACTCCTATGCACGTTTTAAATTCAGAAGAAGTGAACCTAAAAAGTGTTGAAAATGTCATGAGGCAAACACGTTGTGTAACTAAAAAGTAGTTGAAATGTTCACAAGACAAACAATGGACAATCACAAGATTGTAACTTCATGAACCTATAAATGTGACGGATATTCTCGTTAAAATTATAACTTCTCTACTTCCTTCTTATACTAAAAAAAAATTACAACTCCTCTGCTTCCTTCTTATATTAAAAACATTGCCTTCTTTTTGATTCAAAATGGCTTCTCTTCACATTATTATAACCAAAATGACATTGATGATGATCCATTTGAAATATTTTTTGAGCTTTCTTAGAAATCCCAGATATTCTTCCCAAACCGAGAGAGCGAAAAACACGTATCTTTATTGAGAGAAACCGGGAAGAAGGCCAGGACCAGCTTTGGAATGATTATTTTAGCGAGACTCCACATTCCCGCACAATATTTTTCGGAGACGGTTTCGAATGAACAAGACATTGTTCTTGCGTATTGTGCATCGTCTCGAGCAAGAAGTGGATTATTTTAAACCTTCAGAAGATGCAACCGGTCGGTCTAGCCTAACCGCGCTCCAAAAATGTACCGCAGCTATTCGTCAGTTGGCGTATGGTGGTGGGGCTGACACCGTTGACGAATATGTCCGACTAGGTGAAACCACAGCTAGAAAATGTTTGCACCAATTTACCAACGCAATCATCCACTTATTTGGTGATGAATACCTTAGATCTCCTACTCCGGAGGATCTGCAAAGACTACTTTATATTGGGGAACAACGTGGATTTCCGGGAATGGTTGGAAGCATCGACTGTATGCATTGGGAGTGGAAGAATTGCCCTGCTGCTTGGAAAGGAATGTATTCACGAGGAACCGGAAAACCGACAATTGTGCTGGAGGCGGTTGCTGACTACGACCTTTGGATATGGCACGCGTTTTTTGGAGCACCAGGTACTATGAACGATCTTAATATTCTTGATCGATCACCTGTTTTTGATGACGTTATTAACGGAATAGCACCACAAGTCAACTTCTATGTTAATGGTCATCCATACCATTTGGCCTATTATCTCACTGATGGGATTTATCCTGACTGGGCGACTTTTATTCAATCTATCCGTCTACCACAAAGTGAGAAACATTCGTTATTTGCTAAAACCCAAGAAGCTGTTAGGAAAGATGTGGAACGTGCCTTTGGAGTCCTGCAAGCTAGATTTGCAGTCGTCAGAAATCCATCTAATTTATGGGATAAACACAAAATAGGAAATATTATGAGAGCATGTATCATCCTCCATAATATGATTGTCGAGGATGAACGGGCAGAAAGGACACAATATGTGGTTCCTGGATATGAAGAAAGTGAAGAGGAAAGATTTTCCGTCAATATGCCTTCGCCACTCGGTAATACAATGGATCGTCGAACAAACGTTCGCAATAGACAAGCCCATCATAATTTAAAAAATGATTTGATTGAAAATATTTGGACTAAATTTGGGCATCTTCCAAATAACATGTAATTTTTAAGTTTTTGAATTTAATAAAATGTTTGTTGTAATTTTTTTTTAATTTAATGTTAAACTTCTCTTTTATGTTTTATTTAAAATGTATCTTTTATATCTAATCACACATTAAAATAAATAATATAAAATATGCTAAGGACTTTTTTTGTCCTACCAATAATCAACAAAATTAAAAAAGTCCTTATGCATTTGTCCCTAACTAAAAAATAATACTATTTTATTCTAAGGACAAAATTAAGTAGAACCAATAATGTTGCCC
>rnd-6_family-175#SINE
TTGAGAAATATATGAGACTGAGTCTTTTTCTCTCTCCTTCTGCTCTGTTCTCTCTCACAGATTTTACACAGAGGAAGGTATGAGAGAAAACTCAGGCCAGTTGTTTATGGTGATTGCGTCCATAGTTGGACCTCTTCCAGCGTCGCACCTTCCTTACGGTGGTCGGCTGGCTTCGGCTCCGGTTTGCTCGCGTTTTTCTTGACGGAGCTTCCGGCTCTTGGCTCCGGCGATACATCAGACACTCCGGTGATCGCTGGCTTTGATTTCCACGACGGCCGCTTGTTCATCGGTGGCGTTGTTGGATTATCTCCGGATTTCATCCGGATTATGTTAGATCTACGCTTCCTTGATCTTCATCGTTTCGATTGACTTCCGATCTTGACATGCGATTGTCTCTTCCTCCCCTTTGTGACGGCCGTGACATCTTAAGTTTCTTCTTTTCTCCAAAGGTGTCTACGGTTTCTTCTAGGTGAATCGATGTTTGAAGGTTGGTTTGTGTTCAATTGAAGCTTTATTGAGGCAAAGATTATCGGGCTTTTATTTTCTAAAGTCGTCCGACGGTTTCTTCTCATGCGACATCCTGTTCCGGTGTGTTCCGGTGGATTGCCGGTGAGCTGCTCCGGCGACGTCTTTCTTGCCGTGAAGTTTGGTGGAGTTTCATTCATCGGGCACGTGTCTCCAACGCTATCAGAATGACGCGTGGAGTGCTCGAGTTGACTCACCTCTTCCTCTTGGGTTTGGGTTTCTTTTGTTTTGGGTGAACGGTTGGGCTGGAGGCCCATGTGGCCATGTGTTGATTGTCCTTTTCTTTGTCTATCTTTGGGCTTTTTGTTTTGTTTGGGCTTTTGCCCTTTTATAATTCTAATAGATGGAAAAAAAAAAAA
>rnd-6_family-5905#SINE
TTTTTTTTCAAAAATTAAAATTTGTTCCAATGAAAAGTACTAGTTTTGTTACAAGAGAACTGAAAGATAATCGAACATTCCCCGGACTAATAAGTCTACAGTAGGCGGCAGCTAGAACATACACATAAGCTCACATGTAGGCGGTAGGTAGAACCCATACAGAGATGACTTACAAACACAAAACAAAAGCTGAAAACCAAACTAACCAAAGTAAAACGATTACCATCTACACCTGGGAATTAAGCAACCAACTTAGAAAATTTTAGAACTTGACAAAGGCTAATGAACGGGAATTATCGTTGCTGATCTTTGATCGCCACTCGATAACCTCCACTTCTCGCACCCAAAACACCACGACCTATCGTTGCTGCTCACGCCCGCCAACCGATAACGTTCTAGAACCCAAGAACCTCAGGACTTCATAACCCGACAAGAGGACCGCATGACCACACCTCGCTGAACACTACCTTTGGATACGGGTGTGATACATTCACTAGCACCCACTATCCTCTGAATAGAAGTCCAACTAACACAACATCGAAACCGAAGCCTTGTCCAACAGAACTCTCCGGAGTCATTTAAGGCAGAAGAACCGAAGGAAAGCACTCACTAAACACACCACCACTGGAAACGAAATCTGCTAAATCAGTTGACAACCCAAGTAAAGCGATATCGAAAACTACACTGGCCAAACCATATACTAACTGATGCTAAAACAAAACACCAACAAGGATGACTTACACAACAGACAAACCCAACACCATCGCTAAAACACAACAAGACAAATCGCATCACCAACCCAAAAAATGAAAGGTCTGAAGAGACAACTCGATAATAAGCCACCAATCTACACCGGAAGCTGACCTAAACCACAGGCCACCCAATCTCCACGGAGACCATGATCCAACACGAGCTCCTCGAAACAAACACCACCCGCTAATCCAGATGCGAGCCCTAAGAAAATCTAAACCGAAGATCTATACAATACAAGGAAACAAATGCTAATAGGACCGGTGGTGGCGATAACGGAGCCGCCACGCGCCGGTCACCGGAGATGCAGAGGCGAA
>rnd-6_family-8072#Non-LTR
TTTTTTTTTTTTTTGGTAAACATGTTAAGATTGCATTACCATTTTAAAGTTTGTGACAGAAGTTACAGAGAATCACTAGTAGCAGAAGACAAACGCCAAAAAGAAACTACAACACAACAACAATTACAGTAAGAAAAACGCGAGAATGAGCTGAACCTAGAAGTAGAAGAAAGAACACACGGGAAGAACTTGAAAGGGTTGCTAAGAGCGAGCAGCACGCAAGATCGAACTCCAAAGGAAGGCGCCAGTTAAAACATGAGTCCGCAAGATCGAACTCCAAAGGAAGGCGCCAGTTAAAACATGAGTCACGAGCCGGTATAGTTGGCTTCCCCAGGCACTCGCCTCCAAAAAAAAAATGGCCTTACCACAAAAGTCCTACCACCTGCAACTGCACAGATACCAACTAGAGCTTGGAATTCAGAATAGACGACAATGGGGCCGTACCGAAACGGCGGAACCGACGAACCAGAGCCTGTCGAAGCACCGGACACCAAGCACCGCAAAACAGCCACCTCTACTCCTCCTTCCTGAAACTCACAGGCACCTGAGAACTCTAAAAACCCCAAAGACCCCCACTGGAACCACCAACACCCCAACTTCGAGCACAAACCACTCTTATTTGGATAGACCACTGGCTGATAACCCGCCACCACCACCAGACTATGAACGAAAAAAGGACGCTAACACCACAGGGCAAAGAATCCGCGGAACCACACCCTATCTGCAGAGGTGCTAGCAACACTCGCCCTCACCGGGACTGTAGTCCAAGGTCGACTACAACATACCTAAGCCAACAATAACCCGCACGAGCGACTGACCCTGAGAACCAGAGTCTGACCTTTATCCGCAAAGAGAAGCTCAAACAACCCGCTTCACCAAACCGCCACTTCTGATTTAGCCAAGAAGAAGAGCTCAGCCCTATCTCACAAGCTTGACAGAGACGCCTTCTAGCCACAAGGAGCACTACACCAACCTGCAAGGAGAGCTGCCAGCAGAGAATCACCACCACTGTCTGAGAACTTGCCTGAGATTCAAAATCAACTCCTGATACAATAACTCTCACTGGTAATGAGAAGAAGATAGATCTGAAGAGAAAACTCAAAAACGAGAACCCCCAAACCGAGAACGAGGGCACTTGTCAACAACAACCGCAAACTGACGCCGGAAGAAACGACTGAGGGCCGGAGCACCACCACCGGAGCAAAATCGACCACCATTGAAAGCAGATCTGGCCAGATCTAAGCGATGTCTCGAAGGAAACCCACGGAAGAGCCACCAAGCTCCACTCTCCCAGTCGCGCCTCACCACCGCTCCAGAATCTTCACCACCGGGCAGCGACGCCGGAGAGGAGTGAGAGAAACCACAACGGAAAGTATATCGACGAAGCTAAGAAGAGGGAGAAAGAGACGAGACAGGGAAGGAGAAAGAAAGGATAGAGAAGGGAGAGACAGCCGGCGACGGAGGCAGCGAATCCGCCGGAGCCGCCACCGGCTGAAGACGACGCAAGCTGATTAGGGTTGAAGGTTCACGGGGTTAGAGAGGGAAGAGAGAGAG
>rnd-6_family-182#SINE
CATAACTAAAAAGAAAAGAAAGACATAACTATGACATAACAATAGAAGGAATTAGAGACTATGGTTCCTTCACGGTAATGCTGAAACTAGAAGCTCTTGCCTTAACTCATTGCTCATCGTTGCTTTAGAAGTTCTCGTCAAGCCTCAATATATTTTCAATGTCGTGGATATAGTCATCTACTCATTACTGGATTCACATAGTCCATCTATTCTAGTCAATGCCAAATCAAGTCAGTTATGACTTTGTTTTCGATACGGTCATGGAGCTTCTCACCAAAAGCTCTTGTCGGTCATCATTCCAACCGTTGCTTACAGGTGTATCAACGTCGTTTTCGACTATCAGTTCGCTTTAGGAAAAAAGATGAAGTTTCTCCATGGGACTCTTTATACCGCTGAGATTAACTCGCCTCTTGAAAACTCTATCTTTTAATGTTTTGTAATGCTTTTTATTATCATCCCACCGTCGAGCATGGTTCCAGGATCTTCTATTTTGATTGTAAACTTTGTTGCTCTCTGAGCTTTAAAAAAATAAGTTGTGACAAAAAAAAA
>rnd-6_family-1787#RC/Helitron
ATCAATACTATTAAAAGTGAAAGAATTTTAATAAATCTACTTTAAAAAATTGTTTAGACCTTTTCATTAACTAATAATATTTTGGTCTTACTTTGATTTAGACCAACAATATATTATCTTAAATTTCTCAAACAATTATTTAGTCAAAGTTTTTATTTATTGGACTCATATCTTTTTGTAAACGAAAAGATTATACTGTATATATAGGACCACATAAATTTGGTTCACGAAAATATAATATCACGTACACTTTATTATACTCTTCTCTAAATATGTCTCATTAACTTCATAATTAAGATAAGTTTAAAAATTATATATTATGTTAATTTTATTTTATTGATAAATAACAATTTAGTATTTAAGATAAGTTTAAAATTATCAAAAACCCAACAAATCTTTTTTTTAATGCTCAACAAAAAACCTACTAATCTATAGTATTAAATTAGCCAAAAACCTCGCATATAAACTTTATTATACTCTTCTCTAAATATGTCTCATTAACTTCATAATTAAGATAAGTTTAAAAATTATATATTATGTTAATTTTATTTTATTGATAAATAACAATTTAGTATTTAAGATAAGTTTAAAATTATCAAAAACCCAACAAATCTTTTTTTTAATGCTCAACAAAAAACCTACTAATCTATAGTATTAAATTAGCCAAAAACCTCGCATATAAATCTTAAGTTTCACCAACTGAACAAATGTAACTTTTATAAAATGCACTAAAATATAGTGAAATGTTAGATTTGAGCATTTAGATCTTCGGGTCAAATATAAATTTGTTTCTTTCAGGTCCAAGTTCTTTGGGTGTTGGACATTTATATCCAACTAGGTATTTAAATTATTATTTTTTTGTTCAGATCGGTTCTTTTTAGTTCCAGGTCAGTTTGAGTCAATAATTCAAGTATCTGTAAAATTTACTATGTAATTTGGCTACGTAATGAGTCTAGCTCGGTTTGAGTATTTAGGACAAAAACATCTAAAGAATCCGAAAAGCCAAAAAAATCAAAACACGAAAATATCCAAAATCAAACAAATATTAGAAATAACTAAATATCTAAAAGACCAAAATCTTACCCGAGAACCAAAAATATCTAATATTTTAAATCTATTTTTAAATATTGAAATTTTACCCAAAACTTGAAACTATAACAGAAAACGCGAATCCAAATTTTACAATAATATTTTTATACTGAAAACATATATGAATTACTCAAATATACATAATATGAACAAAACATTCTGAGTACTTTGGGTACGTGGAATCCAACAGAGACTCGCAAGTCCAAAACAATCTAATAGGTACTTTTTCCTAATCCCGAACCTCAACTTGTATTTTGTATTTGTTTGGTTCGTTTATCATAATTGGGTAAAATTTTCATACTTAAGAAAGAGTTACATAAGAGCGTATATAAAAAATCTCGAATAAACTTATTCATAAGTTATATAATTTTAAATAAATTTTTGTATTTGATATAATACGACTTTATAACATAATAATACACAATATATTCAAAATACTATCTCATACCCAACTTCGTATATAACCCATAAAACCCGCGCTTTCGAAGCGCGGATCAAAATCTAGT
>rnd-1_family-305#MITE/hAT
TGTGACAACCCGCCCCGTGGGACTACCCGCCCATGGGCCCCAGGCTCACAGCGCTGCAGCGCACCGACCCCAACCCCTCTATTATGAGTTCTCTCTAACTCCATAATTAGGTTGTTGGTGAGCCTCGAACCCAGGACCTCACCCTTTAACAGCATTCCCACAGGACAAGCTGTCACCAATTGATATGCAGATCAATTGGTGACAGCTTGTCCTGTGGGAATGCTGTTAAAGGGTGAGGTCCTGGGTTCGAGGCCCACCAACAACCTAATTATGGAGTTAGTGAGAACTCATAATAGAGGGGTTGGGGTCGGTGCGCTGCAGCGCTGTGAGCCTGGGGTCCACGGGACAGGTAGTTCCCACGGGGCGGGTTGTCACA
>rnd-5_family-8379#SINE
TTTTTTTGAAAAAAAGGTTAAATTCGGGTCTATTAAAAACACATACCTAACCTCCGGGTGGGAGGTGCAACCCATGGATGGATTCTCTCCCGGGTATTCAAATGGGCCGTAAGCATGAGCCCATATCCGCGTGGCCAGATGTAGAGCTAATAATTTCGCACTAGAGGGGACTAGATCCCTGGCATGGACCAACATGGCAACTCCTCCTTTAGTGGAAACCACTAGGCCACCACCACGTGGTT
>rnd-1_family-219#DNA/MULE-MuDR
GGGAAATCTGTTTTTTTAGAGCAAAAAAAAGGTAACTATGTCCCTTTAGACTAATCTGTACTACTTTATGTCCTATTAGACTAATTTTTTCGAAAATGGCAGTAATGCCCTTAAAATTGTAATTTTTTTAAAAAGATAAATAATGAGTTCGACAAGCGGGATCGATCGATCCAGCTTTACAAGTTACAGTGGATCGATCGATCCCGATAATTATTCAGAACAAAAAAACGCGAAATATATACTGATCGACCTGGTCCATTTCACTCGATCGGCGAAGGTCGATTCTTTACAGATCGACCGATCCACTAAGGATAGATCGATCGATCCCGTGCCCAGGAAAGAATCCCAAATCGATTTTTTTGGTTTTGTATGATTATATCCGGGTTGATTCCCACTTGATTTGAACCGACTAAGCATGATTTCAACTCTTTAAACTCGATTTCTCTGGGACGAAATCCTTAATTTCCCATTCACGAATAAAGGGGGAGAAAATCAAATTCTCACCCAAACTCGATTGTCGTTTTTTTGTTCTTTTTCGTTTTTTTTTTTTTAAAAAAAAATCGATTTTTAAAAAAAAATATAAAAGTGAATATTCTCAAATATTTTGTTTCCATATTTTTAGGAACTGATTTCTTATCCGTAGAATACAAACTAATATGTAGAAATCAATTTCTACAGTTTTGTAGAATTATAGTAATTTTTAGAATTTGATTTCTACATGTTTTAATTTATAGTAAATCTGTAGAAGTCGTTTTCTACATGTTTTAGAATTAGATTAATGTGTAGATTTTGATTTCTAAGAACTTTAGAATGGTAGGTTAAGCGCGGAATGTGTATTCTACATATTTGTAGAATACTCCTATTTACGTAGATCACGTATTCTAAACATTGTAGATTCAATGAAAAAAGTAGATTTCGTTTTCTACTTCGTAGAATGTCATTTCTACTTTTTTTAGAACATAATCTGAAATTTATAATTTTAACTTTTTTATAACTGGAAAATATACCATTAAGTTCATATAGGTATTTTAACAAATGTTACTATTTTTCCAAATTTTTTTTGTTTGTAAAACTATTTATTAAAATTATTTTCATAAATATTAAAGGATATTATAGGAAAATATGACACAAAATATAGATTAGTCTAAAGGGACATAGTTACTATTTTTTTGCTCTAAAAAAACAGTTTTCCC
>rnd-5_family-5782#SINE
AGTTATAAGTTGAGATTCACCTAGTCTCCCGGTTTATCATAGTTGGTATAAGAGCTGATCTTGTTTGTTTAATGGACTACATAGCCAAATCTAGCTTTTCAGTGGGCTTATCATCAGTGTTGGTGTTCACCAACGATCTTCAAACCCGCTCTTCAGGGTCCCCTTTCATCGGTTGTTGTACCGACATTAGTATGTTCTTAGGAACATCAGTTTCAGGGTTTCAAGTGAAGCATGTCTACGGGTTTCTTCACCCCTTTAACACTCCTATCTCTTGTTGTAGTACTTTTCGCTTTTGTTTAGCCGTCAAATTCACTTCCGGTTGTAACCGTTTAAGTCTTTTGGACATCTAATTTAATATAACAGTTTCGTGACAAAAAAAAAAAA
>rnd-6_family-1746#LINE/L1
AACGAAGAATAAACACGCGCCCCACGCGCCTTGAAATTTCTCTCTCAAGACGCGATCCCTTTCCTTTCACCTCCACCGTCGCCGTTCTCGGCGGCGGCCCCTCCCCGCCTCCATGGCCAAAAAGAAACCCCCGAAAAAGAAGCCTTCTGGTCGTCTCCCCACTGGAGTGACCAAATCCCCACCCTTTTCCCAGAAATCGTCAGCGCCTGACTCTTCTTCAGCCGCTAAATCGAAACCCAAATCTGACCTCCCTCTGACCGGATCTACCGCTCAGGTGTCTCAGACCCCTTCGCTTGCCCAGGAGGACCCCAAATCCTCTCTAGCCAAGCAAACCGAAACAACGGATCTCGAAACCCTAGCTGCAGCCACACCGCCTGCATCTAGCAAAGAGGCCGATGTCCTAGCACCTGCTCTTAAGGAAGCAGCCGCAACTACCCCTGCGCTTCAGTCACCATCTGCAGCGGACCTTTGGAAAGGATTTGTCAAGGAAGCCTCTGGAAAACTAGAGCCAAAGGAGACACCTTTCCTTCTGGACTCTGGCGAATCTTGTGTTACGATTCCAAATGAGGTTGTCGAGAAAAATAAGAAAGCCTGGGAATACTTCATCTTGGGACAGTTCTACGAGGAACCCCCAGCTAGAGGAGCTATCCATGCCATTGTTAACGGTATATGGAGCCCTCATCGACGGGACATCACCGTAAACAAAATGGACGGAAACGCCTTTCTCTTCCGCGTTCTCTGCCCAAATGCTAGGAGACGCATCTTGAAGCAGAGTCTGTGGCAAATCGATGGGCAAACCATGTTTGTCACTAAGTGGTCTCCAGGTATTCAGCAGACCAAACCTGAACTGGAGACGGTGCCGGTCTGGCTTGAGTTTACAGGAGTTCCACTCCAGTTCTTCAACAGAGACACTCTGAAAGAGATTGCGGGGATGGTTGGACAACCAATCTGTTTACATCCTGCTACGGAAAACCTCACCAACATTGAGGTAGCAAAGGTGTACACGGTCATCGACCCGAGGAAGCCACTTCCAGAGTTTGTCAATGCGAGGTTTGAGAGCGGAGATACTAGAAGAATTGCAGTTACCAGCCCTTGGCTCCCTTCTCTCTGCTCTTACTGCAAGAAGTTTGGGCATACTATCACACGATGTAAGCATGCTCCAAAAACTTGCTTGACCTGTAACTCAGTGAAGAATCCTACTGCTTTGTGCCCCTGCACAAATCACTTAGTTGCTGGAAAGGAAAAACACGAGAGGAAGGAGGCTTCGAAGCGGGAGGGAAAGAAACCGATAAAAAGCCTTCTCCCTATCGTTGGACAGCCTTCGGTGGATCCCAAAAATGCTAACCTGCCTGTTTCACAACGACCGGTTGGCACTCAAACGGAAACAGCTGCTGCTGCCCCCGCCTATAAGGAGGTTCTTACACGATCCCCTCTCCCCTTCATTGCTGAAAACATGGCTCCCCTTGACTCTCAAAGTCACTCTGGAAGCTCGGTCTCTGTATCTCATGACCTATCAAAGGGAAGTCTATGTGTAGATCTTTCAGCTGAAGGGTGTTTCGAAGATCCCCAACAGATAAGTACTGGTTCTTCTGGCTCCTCCTCTGATACCCCAGCCTCTGAAGAGGGGGAAATCCTATCAGATGATGGGGATGAGTTCATCGAATTCTTCTCCAAGAGATACAAGAAGCGAGCGAAAGCGAATGCTAGGGCTAGGGGCCCTTTAACCCCCTAACTCCAAACCTTTTCATGGATCTGTTTTGCTGGAATATTAGAGGAATAAATGATTCAGTGAAGCGGCGTGGTTTTAGGAGATGGATTCGTAAATACAATCCTATTTTTGGTTGTCTCGTTGAGACGCATGTACAGCAGCCAAATTCTATCCCAATAATGAATAACATCCTGCCCACTTGGTCTTTCGAGGGAAACTATGAATTCTCCGATATTGGAAAAATCTGGATTGTCTGGAAGCCTTCTGTGCAGGTCAGAATTATCGCTAAGTCTCTGCAAATGATCACTTGCTCTGTCAAGCTCCCGTTTCAGGCTAGCGAGATCGTGGTCTCTTTTATTTATGCGTCTAACTGTCGGACAGAAAGAAGACTATTATGGAGCGAGCTTGAATCTGTTTCATGCTCTCCTCAGCTTTGCGGTCTTCCTTGGATTGTGCTAGGGGACTTTAACGAAATTATCAGTCCCTCGGAGCACTTTCGCGCCGACCCTTCTACCTCCTCTAGAGGTATGCGTGACTTCCGGGAATGCCTTCAACGATGCTTATTAACTGACCTTCAGTATAGTGGAAACACGTTTACTTGGTCAAACTCGACGGTCTCTAAAAAGCTTGATCGTGTACTATGCAATGAGGAATGGTTAGAGACTTTTCCGGAGTTTATTGCTGTCTTTGGAAAGCCTGGTATATCAGATCACAGTCCATGTTGCACGTTCCTGGACCAGCTAAAGCCTCCCCAAAAGCGACCCTTTAGGTTCTTTGCCCATCTAAACTCTCATCCAGACTTCCAGGAACTTGTCAAAGCCACTTGGAATTCTATGCCTTTCCATGGGTCGCGGCAGCTCTGTGTCTCCAAGAAGCTAAAGGAAATGAAGCCTATTATCCGCTCTTTCAACAAGGACAACTTCTCTGACATTGAGAAGCGGGTAAAAGAGGCTTTTGATCATCTCACTGACTGCCAGCAAGTATCCCTATCTTCACCAAGCTTGGATGCCGCTGCTGCAGAGAGAGCCGCTCATACCAAATGGTTCACTTTGGCTAAGGCTGAGGATAGATTTTTACACCAACGGTCAAGGGTACAATGGTCAGTGGAGGGTGATGCGGGTACGGCCTTCTTTCATCGAGCCATTCGATCAAGAAAGGCTCAAAACCACATTCACTTCCTGATGGATAACAATGGCTGTGTTATCGACACCCTAAATGGAATAAAAAACCACACAGTGGACTATTTTCAGCAGCTCCTCGGAGGTGTCCATGCGCCAACAACTACTTCTCCTGCTCCAACGGTCAAGGGTACAATGGTCAGTGGAGGGTGATGCGGGTACGGCCTTCTTTCATCGAGCCATTCGATCAAGAAAGGCTCAAAACCACATTCACTTCCTGATGGATAACAATGGCTGTGTTATCGACACCCTAAATGGAATAAAAAACCACACAGTGGACTATTTTCAGCAGCTCCTCGGAGGTGTCCATGCGCCAACAACTACTTCTCCTGCTGAAATTGCTACGATCATGGAAGTAAAATGCTCTGCCGAAGCCATCTCTACCCTCGGCGAGCCGTTCACTGATCTCGAGATTGAAAAAGCCTTCCTGTCCCTTCCAAAAAATAAATCCCTAGGTCCGGATGGATTCCCGGCTGAATTCTTCACTGGAAACTGGAAGGCTGTGGGTAGGGACCTAATTGATGCTGTTAAGGAGTTCTTGTCTACAGGCGAGTTGTTGCAGCAATGGAATGCGACTCTACTTATCTTGGTCCCTAAAAAGACCAATGCTACTAAGATCACGGAGTTTAGGCCTATTGCCTGCTGCAACACAGTGTATAAAGTGGCCTCCAAGCTCCTAGCTAACAGACTGAAAAGCCATCTCCCGAATTTGATCTCTACCTCTCAGTCAGCTTTCGTTCCGGGTCGATTACTGGTGGAGAATGTGTTACTTGCCACAGAACTTGTCTCGGGGTACAACTGGAAGACAATCTCTAAAAGATGCATGCTTAAGATTGATCTTCAGAAGGCTTTCGATACGCTAAACTGGGAGTTTGTCCTCTTCACTCTTGAAGCTCTGGATTTCCCGTTGGTGTTTAGGAACCTGATCAAGAAATGCTTAACAACTACCCGGTTTTCAGTGGCCATCAACGGTGAATCTTGTGGCTACTTTAAGGGAACTAGGGGACTTCGGCAAGGAGACCCGCTTTCGCCCTACCTGTTCGTCCTTGCCCTTGAGGTCTTCTCCCAACAGCTGAAGCGGAAATATCTCGATGGATCTATTGGCTACCATCCTAACACCTCCACACTTCAGGTCACTCATTTATCCTTCGCTGATGACTTGATGATCTTCACTGATGGTACTGCTGAATCGATAAGATGTATAGCGGCAACAATGGAGGACTTTGCTCTTTGCCCTTGAGGTCTTCTCCCAACAGCTGAAGCGGAAATATCTCGATGGATCTATTGGCTACCATCCTAACACCTCCACACTTCAGGTCACTCATTTATCCTTCGCTGATGACTTGATGATCTTCACTGATGGTACTGCTGAATCGATAAGATGTATAGCGGCAACAATGGAGGACTTTGCTCTTTGGTCGGGGCTGAGAATGAACAAAGCAAAGACAGAACTTTTTTCTGCGGGCCTGAACTCGGAAGAAGCCTCAGAGATCTCTCAGCATGGCTTCGCCCTTGGAAAGATGCCAATCCGTTACTTAGGTCTCCCTTTGCTGTATAGGAAGCTGTGACTGCATGATTATAAGCCTCTGATTGATAAACTCTCTGCCAACTTTCACTGCTGGTCGGCTAGAGCCTTATCTTTTGCCGGAAGAAAGCAACTCCTATCATCGGTAATATATGGGTCTATCAACTTTTGGACATCCGCTTTCATCCTTCCTAAAAATTGCATTAAAAAGATTGAATCTCTATGCTCTCAATTCCTTTGGGGGGGGGACTGAAACGAAGAAGAGCATTGCAAAGGTGGCTTGGAAAACTGTAACTCTCCCCAAGAAGGAAGGGGGTTTGGGCCTTCGAGACATATGTCGCTGGAACAAAACTCTCTGTTTGAAGCTGATTTGGAGGCTGTTCACTGCAAACGACTCGCTGTGGGCTTCCTGGGTGAAAGAGTACAGAATAAAAGGAGGAAATTTTTGGGCTATAGATGTTTCAAAAGCTACATCTTCTCCCTGGCGAAGTTTGCTATCTATGCGCGGTCTTGCAGCAGGTTTCCTGAAGGCAAAAGTGGGCAATGGGCAACGACTAAGCTTCTGGTATGATCGTTGGACGCCTCTTGGGCCTCTCATCACTCGATTTGGAGAACTTGGCCCGAGAGAACTGCAAATTGATGAATATGCACTGGTGAAGGATGCTTGCAATAGTGAAGGATGGCTTCTTAGGGGAGCTCGTTCCCAGGCTGCTGAGGAGCTTCACCTACACCTTACTACCATCCCTCTCCCCTCGTTAAGTGCTACGGATGATTCTTATGTGTGGGAGGTGGGTGGGAATGAGTTGCAGGAGTTCTCCACGAGTAAAACCTGGAGTCAAGTAAGGAACAGAGCAACGGAACAGCGCTGGACCCAAAATATTTGGTTCAAAGGTCACACTCCCCGCCATGCTTTCACTACCTGGGTAGCTCATCAGGACCGTTTACCCACTAGAACTAGACTGGTCGCGTGGGGAATGCAAATACCTTCACTATGCTGCCTTTGTTCCTTGGTGGATGAAAGAAGAGATCATTTATTTCTACGCTGTGAGGTTAGCGGAGCTGTTTGGGGCTACGTATTGAGGAGACTTGGCTACTCCCATAGGGGGTTCCATACCTGGGTTGCTTTTACTGACTGGATGAGGCTTCGGGATACGGTGGTGAGCGTGACTCTTAAACGCGTTGCTGCTCAGACCACAATTGCCAGTATATGGACTGAGAGAAACAAACGTCTTCATGACGGTGTATCTCAAACGCCTGCCTCCTTATTCAAGAAGATTGATTGCAACATCAGGGACACAATACTAGGAAAGAGGAAGACTGCCCTGTTCCAGCATCTAATGCAGGAATGGCTGCGATATGAATAGCTTTCAGATTTTTAGGAAAATTTTGCTGTTGGCTTGGCCTTGTTTATTTTTTGCCAAGGTCAACTTAACATAGTATTCTCCCTTTTGTAAAGTTTACAAACTCTTCTCATATTTATATGATATTCACATTTTGGCAAAAAACAA
>rnd-6_family-414#MITE/hAT
CAGAGCCGGTCCTGAAGTTTTGGGGGCCCTATTTAAAAAAAAAATATTTTAAAGATTAATAATATTTTTATTAATTTTTATTTTAGCAAAACTTAGTTTGAATTATGTATTGTATTGTTTATCAAAAAAAAGTATTCATTTTTAAATTATAATAAGAAAAGACCTGTTACTTTCAGTTAAATTTATGCATAATATAAATGTATTTTTGTTTATTTTTAATTCAATATTCACATTTATATATAAATATATATGAATATATATGTATAAATAATTTTTTTTGTAAAATGGGGGCCCCACAAAAATGGGGGCCCCATTCAAATGTTTCGTGGGTGTATGTTCAAGCCCGGCTCTG
>rnd-6_family-12932#DNA/PIF-Harbinger
GAGCATCTCGAAAAGCCCCCTTAAAACTTTAAGTGTAAGGTTTTGTACACTCCAAAAACAACCTTAAAACTTTAAATTTTAAGGTTTTGTATAGTGAAACCTCAAATATAAAGTTTCACAGTACAAAACCTTATATTTAAGGTTCCTTATTTTTTCAGTCCTTGTATTTGTGTACTTTTTAAATAAAGCTAATAACTTTCTTGTCTGATCAGTTTAGTCCTTTTTAATATCAAAATATTTAATTAACACTAATAAATATTATACAAAGATAATAAACAGCAAACAAATACAAAATACAAGAAACTGAAAATAGAATATTACACAAAATAAAATATTACATAAATTAAAATATTACATAAGTAAACATCACAACAACATTAATATTCAGGTAAATTTGATCCTCGACTTCCAATATCACCAAAATATTTTCCATAAATCTCTGGTGCAACTGGAGGTTGTTGTTGCTCTTGAGTTCTTTTCTTGATGATTCTTTCTTGTTCAGATCGAATGAACTCACGAGTAGTAGAATTAGCAATAGAATCTAGACTTGTTAACAATATCTTATTTTCTTCTTGCATTTCTTTAAGTGCTAATTTTTTTGCTTGGTTTTGCACACGTAATTGAGCCATTTCAAAACCTTTATCCCTACTTGATGTACTTTCTTTTAAGAAATAAAGTATTTTTTCATTTGATGAAACCAAATTGTCAACAGATGAACTATTACCTTCAGCAAGCTTCCTCTTGAGTTTTGTTTTTTTTTGATCCAATCGGACATTGTGATGAATTCGATCTTCCATCATCACTACTTAAATTGATTGAAAATGAAGACACTCCTGGAGATTGTGATGTAGGAGAGCCGCCGATATTGATCTCAGTATTAGGAGTGTCTTGAATACCAATATTGACATTATTGGTAAATTTTGGAATATCTTTCATCAAAAGCCAAACATGATCAAACTTGAAACTTTTTTTTGGTTTTGGATCTTGTATTAACAATTTCTTAGCTTTTTCCATCTGCATGAAATATGAAATCTTAAGAAATACATATACACAATCATATATGTATAATAGAAAATAAATATACTTACAATGTCAAATTCAGATGCCCCACTTGGATGCAAATTCTCTACTTGGATAATGCAGCTCTTCAAATTTCGAATGGCATAAAGAACATCCTACCTTGTAAAGATCTGCTGCTTCTTATTTCCCAACACTTTTTTTTCATTATAACTATTTTCTATTTTTCCCATAATTTTCCTTGAGATTGGTTATTGCTGCCAATAGGATCTTGAGATATTTCTAGATAGACACGACATAACAACTCATCTTCATGTTGGTTGAATGATGAGCCTCTACTTCTTTCCATATTTTTATGAAAGGTTATTGGATGTGATTTTTCATTGTGTAGAACATATTATTTATACAAGAAAATAGATGAATAAAATTCAAATGAATGGACATGGTTTAATTTTACAGATTTCCTTATCTACATGTGAATGATGGATAGGATAAGATTTTGATCCAAGGGATGTTGAGCTATAAAATACATTGAATGGTGTTGGTTAAAATTTTAAGATTTTCTTATCTTCTCTTATCTAATATATTAGATAAGTCTGACATCTTGAATATAATTTTAAATAGTAAAGATTCTTATCTTGTTACGTTGGATAAGTGAAATAGGCATATAGAATCCAATGAATGGTGTAGCTTAAATATTTAAGATTTTCTTATCTTTTAGAATAGTAAGATTTATATCTATAAAAATACACATATACATGTTAGACAAACATCAAAACATTAACACTTAAAAATGAATTTTGATATTGGGGGTTCATCTTCTTTTATAATTTCATCTTCTTCCTCTTCTTCAGACTCATCTGAGTTGGATGACTGGTTAGAAGATCAAAATGCTCCTCTTCTTCAGACTCATCTGAGTTGGATGACTGGTTAGAAGATCAAAATGCAGCAATAGAAAGAGAGCAACAAATTGCAGTCAATTTTTGTGTGAACAACAATCGTGTTATTCACCAACTCACTCAAGAAAACGATCATGTCAGTCACCGGGGCTCTATTTATGGTCATGCCGTCATACACCGTGATAGAGAAAATGCACACCGTTATCTGTTCAGTGATTACTTTTCGGAGAATCCTCTATATGGCGAGAGAGATTTCAACCGCCGGTTTCGATTGTCAAAAAGGTTGTTTCTTCACATTGTTGAGGCTGTTAAACAACATGACAACTACTTCACTCAGCGACGCATTGCATCTGGTAGAATGGGTTTATCAACCTTGCAAAAAGTGACAGCCGGTTTTCGGATCTTGGCGTATGGTATGCCTGCTGATGCGACATATGAGTACATCAAAATAGGAGAGTCTACAACAATTTGAATGCATGAAGAGATTTTGTCGCGCAATTATAAAAGTATTTTCGGAGCTGTATCTCAGATCACCAACACCATAAGATGTTTCCAGGCTTCTCAACATCGGCCAACAATGTGGATTTCCCGGAATGCTAGGAAGTCTAGATTGTATGCATTGGAAGTGGCAAAATTGCCCAACCGCATGGGCTGGACAATTTGCTGGTCGTAGCGGATCACCCACGATCATTTTTGAAGCTGTCGCTGATTATGATTTGTGGATATGACATGCCTACTTTGGTATGCCGGGTAGCAACAACGACATTAACGTCTTGAAGTCATCTAATTTGTTTTCAAAGCTTGCTCAAGTTACCGGTCCTCCAGCTAATTATATTATTCAAGGAAGAGAGTATAATATGGGTTACTATTTAGCTGATGGAATTTATCCAAAGTGGTCAATTATTGTTCAAACCATTAGTGATCCCCAAGGTCCAAAGAAAAAATTGTTTGCAGCAAGACAAGAAGCATGCCGAAAAGATGTTGAACATGCATTTGGAGTTCTACAATCTAAGTTTGCTATTATAAAAGGGCCGTGTCGTTACTGGAAAAAAGAGGTATTGCATGATATAATGACAGCATGCATTATCATGCATAACATGATTATTGAAGATGAACGTGATATCAACGCACCAATTAGAGATGCAAGGTCGGCGCCAGTGGCACAAGTTGAAATGGCAATAAACGAGAATGCTCGTTTTCAAAACTTTTTAGCTCGTAATCTTCAAATAAAAAATAAAAAAGCTCATTTATCACTTCGAAATGCTTTAATTGATCATATATGGGATCATTATGGAGGTGATTATAATAAATAAATATGTAATATATTTATTTGTATGCAATGTTTAATTATAATATAATATTTTAAAATTAATTTGTCTTTATAATAATTTTGTTGGATATTTTATAGCTATTGTAAAATATGTATGCTTCTAGTTAAGTTTTTTTTAAATATAAGGACTATTATGTTAAATAGAAAAGTTTTAAGGGTTATTATAAAGTTTTGCTTTTGGAGAGAAACACCTTCAAACCTTATTTTTGAGGTTTTTCCAAACCTTAAAATAAGAGAGCTTTTAGAGATGCTC
>rnd-1_family-236#RC/Helitron
ACTAGATTCTTTAATCGCGCTACGCGCGGTTTATATTTTGTATTGTTTTTTGGATTTATTATTTTTAAAAATTCATTAACTTTATGTAATTTTATTTATTGAACTCAATTGTTTTGTCCTACAATTTCACGTGTTACTTGTAATTTTAAAATTTATAACTTTGCATATTTATCTATTCCTTTAAAATAGTGGTATGTTATTTGGATCATTGTGATTTGACAATTTTTTTATTATTTGAACATATTATTCCATATACTACGTGGGCATTTAAAGGCGAATGATATGGTCTAATTTGGTAAAACTTATCATTTTTGCATGTATATTTTTGCATTCTAGATTATATTTAGTGTCAATTTAGAATATATTCTTGTCTGACACATTTAAACCAAATATTTTTTGCTATGTTCTGCATATATTTTGTAGTACAGAGTTTTTTATTTTTGAAAAAGGCTTAAATTTTTATTTTTAGTTTCTCAAATGTATCATGGATTATGTGCTGTAAAATACGTTTCCATCATACGAAACAAAAAAAGAATAACATGATTAACACAATAAAGATGAGAATGTAGTGTATGGTTATTTTGTTTCGTTTTGTAAACTAAATATTACATCTAAAATTTAGCAGGATTCCAAATTATAAGAAGTGATACATTTGGCTAAGATTCAGTGAAAGAGTTATAAAGAGAGAAACAACGGAAGTTGAAACGTCATCGTCTCTCATCTTACAAGGATCAAAGAAGGGAATTAAGTTTTTTTAAAAAGAGGTTCTTAAATGTAGGATAACGACAATTTCAGAGACTTCAATAAGAACAATGAAGATGAAGTATTTTATTGGATTCAATAAATAGTGACATGGCAAAAAATCATGTCAATAAATAGTGACATGGCAAAAAAATCATATTTCATTGGCTGATTTAATTTGCTGAGGTAGATAGGCTCAATGGAGCTTATATTCCTCTTTTAATACAGTAAGAT
>rnd-3_family-59#RC/Helitron
ACTAGATTTTGACCCGTGCAACCGCACGGGTGTTTGTTTTCACTTTTCTATACATAAATTATTGTTTTAGAACATAAGTGGTATATATTTTTAATGTTAATCATGTACTTAAATATTTATATAACTATTTCAAATACAATAATTTTATAATTTACATGTTATAATTAATTAATTATTTAAACCTTATGTATTTGCCACTTCTTATTATATATTTATTTTATTGTATTTGCATTTAGTTATTAAGCAAATTAATATATTCATGAGAAAATATATTTAAAAAATATTTTGTATTTAATTTATGCTAAATTCTGACCCGTATTTCGAAACTGGATTTCTTTTTACCAATATTTTTATTCTTATTCATTTTAGATAATTTATTATTATATATATAAAAGTGTAAGATATGTTAATTTTTAGACATGTATTATATAGTTTGTTAATTTTAAGTCGTTCTATCATCATATTATATTTTAAATAAATAGTTTATATTTATGAAAATAAAATTTATAAATTTATCAATTGAATATAATTTTATCATATTTATTTTAGTATAATAATTATATTTTAACATGATCATGACTATAAAAGTGGATAAAATAGGATATAATTTATTTATTTTCATTTCTAAATGATAACTTAAAATACATTAAGTTATTGTTTAAATATTACACAGATTTATTAGAATTTTTAAAATATAATATATAAATATATATTATATTTAAAATGAAAATATATTATGATTAAAGTAGTTACAAAGATTTTATTTTATTAACTTTAAAGAAATACATGTTAATTTTTATACATGTATTATATAGTTTGATAATGTTAACCCATCTTACCAACATATTAGATTTTATTTTTGAACATAAATATTTTATAATTACGAAAATAAAATATATAAATATATAAATTTAATACAATTTTATTATATTTAGCTCAATATAATAATTTTAATTTAATATGATTGATTATGATTATATAATAACTAAAATATTATAGATTTTTTTATTTTTTATTTTATATAACTGAATATATTAATGTATAATAATATTTTAAACTAATTTCGAAATTAGTGAAAATATTTAAATATAATATCGAAAATAAAGACCTTGTAAAAATCTTTTTAACAGATTTGTTAGAATTTTAAAGTAAATATATTTATATTTAAAATGAAAAGATATCAAAAGATACTATGATTAAAATATTTTAAAAATTATATTTATTATTAGTCTGAATTAAAATATAGTATGAATTTCTATGAATAGGTCCATTAGGTCCATTTTTAAAAAAATCACACATGAATCAAGGTTGTGACTTCTGTTTTAATATATAAGAT
>rnd-6_family-8096#RC/Helitron
ACTAGGTGTTTTGCCCGCATATGCGGGCAAAATCGTCTTACGAATACTTATTATTTTATGTCTTATTAATCTAAAAATCGGCATTATAAAACTCTAATTGGTGAACATGTTGAAGGAAACAAATTATGGTCAATTCTTTGTTCCTCAAAATTTATACTAGTTTTGTTAAAATTTTAGTCAAATTATTGAAAGGTAAATCTCATTTTTTTCTTCTAAATTCTCTATGGAAGAATGAATTTATAAGAACAAATTTTCCTATGCAATTTTGATAAGGAACAAATTGAACAAAAAATCATATTTTTTTTTTATTTTTTCAATTCCAAAATTTTATTTTTTTATTTTGTTTATTTTTTTCATTCTTCTAGTGGTCACCAACTGAAGCTATAGTGTTTCACGGATTAAACTTAAACTGGTTTAAAGTAAAAGCAAAAAATGTATTTAACTCAGTCATAAGTTAAGTTATTATTTATGATTTTAAATAGTTAAATCAAACATCAAATTATTTATATATGTCAAAAAAACGTTCATCAAACTATGTACTTATTATTGTGTTAAAAGTTTTAAGACACTCATATATTAGAAATAGTTTAGAAAATATCTTTATATAAATATTTTTGTTAATATTTAATTATAAACTGTTTTATATCTTAGTTTTTTAACTTTATAATAAAAAATATTGTTTACAGATAGCAACAAAATATATATAAGAATTCTCTTAATTTTTAAATATACTTTCACAATTTTATTATATTAGTTTATAATTAATTATTTAATATAACATATAAATTTAATATTATTAAAATAAAATGGGTGTTTTATTATATATAAAATTCATTACGGGTTTTGTGAAAATTAATAAATACTCAGTTAAAAACTAATAATAAATTAATGATCTATATAAAAGCTTAAAACCTAATAAAATATGACAAATAAGAAAATAAGAATTTTAATATAACATATAGATTTAAATATTATTAAATAAAAATTCGTTTTAATTATATATAAAATTCATTACAAATATTTTTTTAATTAATAAATTAGTGATTCAGCTAAAAATTATTAATAAATCAATGACTAAGCTAAAACCTAATAAAAACAAGACAAATAAACAAAATTGACTAAAATCATGGAAACCATGACAATTAAGCAAAATTACCTAAAATCATGAAAATCATAACAAATAAGCTAAATCACTTCATAGATAATAGTATAGAT
>rnd-1_family-118#MITE/PIF-Harbinger
GAGCATGATTAATGGAAAGTTCTTAGGGTGAGGTTTTTAGCGGAATATAAGAAACTGTCTCTTAACTTTTAACTAAAAAACCTAAGAACCGGCTCTTAAATAAGATATTTAAGAGCCGGTTCTTAGTTTTTTTAGTTAAAAGTTAAGAGGCAGTTTCTTATATTCCGCTAAAAACCCACACTAAGAACCCCTCATTAATCATGCTC
>rnd-5_family-5359#LINE/L1
TTTTTTTTTTTTTTTTTTGTCGTCTTCCCATCTAAGCTAGATCAAGTGGAGAACAGACGAGCGATTCTCCGAGAGCATCTCCATCCCGGGTGATCTGTCATATGGGAGAAAATATAATCTCTGGATCTTGCCTCTTTCGCTAACGCGTCTGCCCGGCCATTCTGACTCCGAAGAATATGAGAAGCTCACATCCTCAAATCTTGTACCTCTGGAACTCTTCGAACTCTGTCGCAATGCTGGCCATCCATCGGGTTGAGTCATTCCAATCAACAGGTCTGAACCGATCGAGTATCCTCTGTCTCTCATACATGGGCTGCCCAAAGTACCTTCATCTCAGCGTGAAAGCTGAGAGGTCCTGTTAACGCCGTAATCCGAAGTATTCTACGCCCATTTGATCTTTAAGACTCCACCCTAAGCACTGACACTGCCATTATTGATCCATGATGCATCAATTTGACAAGTAGGGATTGGTATCCAGGGCACTGTCTCAACCTCTTATAGGAGATCGTATGATCCTCATTTGCTTCCTTCTTTTTGTTAGCCTTCCTCCAACATTCTGCCTCAGAGACGCATGTTGGAGGGTGGCAAAGGGAGATACGTCTTTCCCATTGAAAAGTTTATCATTCCTAGCCATCCGGATATACCAACAGATCCATGGAAAGGTATCGAATTGTGGTCTCAGAAGAGCCACCTCTTTTCTCTTCCATAATAGGAAGTTCATGTTTTGATATATAGATGTACTCGGGAAGTAACCCGGAAGGGACGGATAGTCCGATAAAGCCCAAACCTGAAGAGCTGGTGGGCATTCAAAAAGAAGATGATTAATCGACTCCACTGGGCCAGCACATCTAGGACAACTCCTATCGGTGCCCAGGTGTCTATACATAAGCCTCTCTGCCGTCGCCACACAGCCCGAGATAGCCTGCCACAAAAAATGCTTCATTTTACTCGGGGCATTTATCTTCCACACATGGCTTTGTAGGCCCGTGATACTTGGTTCTAAAGCCCCTTCCTGTGAAAGACTCAACTTGGTCGATCGAAGTAGGTCATAACCGGTTTTAACTGAATAAACTCCTGATTTTGTGTGGTTCCAAACATATCCATCCGGAGCACGAGAGCGGGAGGGCTTGAGCCCAAGTATCAAAGGGATATCATCTGAGTGGAAAAAATCCCGTAGAAGTTGTATATCCCACTCCTTGGTATCATTCCTAATAAAGGACTGAACAAGGAGTTGGGGTAGTCTGTATACAATGTGGTCAGCAGGTTTAGGCGGTCGAGCCACTATATCTGGGACCCAAGACTCACTCCAAACCCTCGTATCTTGACCCGTGCCAATTGTTTTCCGTAACCCCGAGATGAGTAGAGGTTTTGCTGCCATGATACTACGCCATCCATATGATGGTGAGTATGTACGCCGATCTTCCAAAGGAGAAGTGTGATTATAGTACCTTCCTTTTAGAACACGTGCTAGTAAGGAGTTCGGGTAATGAATAAGTCTCCATAATTGTTTTGCAAGAAGTGCGATATTGAAGTCATGGAGATCTCGAAAACCTAGTCCCCCCAAATCTTTGGGGATACAGATCTCGTCCCATGCTATCCAATGTAAACCTCTGCTGTTTTGTTTCGAGCTCCACCAAAAATTAGACGTTGTGCTCCTTAGTTTATCTGTAATGCCTTGTGGAAGCAAGTAACACGACATCACAAATGTCGGAACTGCTTGAGCCACAGATTTGACTTGAACTTCTTTTCCTCCTTTAGAAAGGAGTCTCGATGACCAAGTGTTGACTCGTCCATTGAACCGATCTTGTACAAAAGAGAACACTTTCATCTTTGAGCCACCGATTTGTTCCGGTAATCCAAGGTACATTCCCATGCCACCTTCAAGAGAGAAGCCTAGAACATCTTTTATATCTTGCTTCCGAGAATACTCCACTCGGTTTCCAAAGAACATCGATGATTTTGACGCATTTAGTCGTTGTCCTGATGCTTTCCCATATATATCTAGAATGTCCATGATCTCCTTGCATTGGCTTAATTCTGCCTTACAGAAGAAGAGACTGTCATCTGCGAAAAGAAGATGAGAGATCCTTGGGCTCGCCCTAGCAACACGGAGACCTAAAATCTTCTTTTCTGCTTCTGCTCCATTTAAAAGTGAGATCAAAGCCTCTGTACATAGAATAAACAAAAAAGGGGAGAGGGGGTCTCCTTGTCTTAACCCTCTCATTGGTAGGATTCGCCCTCTTGGTTGCCCATTGACTAAAACTTGATATGTGACCGACGTGACACAACACATAATGAGGTCAACCAGTCTTTCATCAAAGCCCATCTTCAGCATTAAAGCTGCTAAGAAACTCCACTCCACTCTATCGTAAGCTTTGCTCATATCTGTTTTAATAGCCATAAAGTCTTTCCTACATCGCTGATTCGTCCGTAAGGCGTGAAAGTTTTCTTGTGCTATCAGGATGTTGTCAGTAATCAAACGTTTTGCCACAAAGGCAGATTGTGTCTCTGAGACCAAGCACGGGATAACCCTCTTAAGTCTCTTGCACAAAAGCTTAGATATGATCTTGTAGCTAACATTACAAAGACTAATAGGTCTGAACTCAGTCATGTCTCGAGGTTTTTTCTTTTTCGGGATGAGACAAATATTTGTCTGGTTCAATAATGGGTCGAAACTACCCGTCGCAAAGAAATTTCGGACAAGTCTAATAATGTCTTGCCGCATCTCCCGCCAAAATTTTTGGAATAATTTACTAGTCATGCCATCTGGACCGGGTGCTTTATCCGGGTTGATGTCGAAAAGGGCTCTCCTAATTTCTTGTTCCGAAGGTTCCTCTAAGAGTAACCTATTATCGGTACTGGACACCTTTTCCGAGATAAAACGAAGGGAGGCGTCTAGTTCTGTCGGCAAAGAAGTAGAGAAGAGATCTCGAAAGTATTGAACAGCTACGTTCTCCACTTCGATTTCACTCTCTACCAACTTCCCATGTTTGTCTTTGATACTAACTATCCGATTTTGGGCTCTTCGTTGTTTTGTAGTGGCATGATGAAATTTTGTGTTCCTGTCCCCATCTTTGTGCCATTGATCCCTGCTTTTTTGTTCCCAAAAAGTATTTTCTTCTCGAAATGCCAAAATCAGTTGTCTTCTCAAATCCTCCAATTCTTCTGTTGTGGTGAATTCATCATCTTGTGCCATGTCTATCTTATGTTTTAACTCCTTAATTAATAAGGCAGAATTTGAAGGGTTTTGTTTTTTCCAGGAGCTAATTTTATTTCGACATGAGGTAACTTTTTGATGAAAATTCCTCATTGGAATCTCATCAAATTGTCCCCATCCCGAGATTACCGCTTCCTTGAACCCCGGTCTTCCGATCCATCTCTTGTCGAAGCGGAAGTTCTTTCTTCCCCTCTTAACACTAGACTGAATCCGTGCTAGGACCGGTCTATGATCTGAGCCCCATAGTTGTAAAAATTCTACAACTGAGTGGGTAAAAAGAGCGTGCCATTCTCCGTTTGCAACTGCTCTATCAAGTTTGCATTTTACTTTCCCGGATCTTCTTTTTCCCACCCACGAGAATGAATTTCCTTTATATGGGAAGTCAAGCATTCCACAATTTTCTAACATGATACGGAAAGGGAGAAAAGAGCATTCTAAACGACGCCTTCCTCCTCTCTTTTCATGGTTACCAGTGATCTCATTAAAATCTCCAATCATAAACCACGCTCCACTTCGGTTGGTACTCATGCGTGACAATCTTTCCCAAACTAGGTCTCGATGTCGAACAACAGGGTCCCCGTACACGAATGTCATAAAGATCGCGTGTCCTTCAAGTCTAGTTTCAATATCGATCATATGCGTATCCGTATATAAAATAGTAACCGAAGGATCATCCATATAAAAAAGTGCAAGTCCACCACTTCTACCAACAGGGTCAACAGTACAAACATGATCATATCCAAAAGAAACTTGCACATCTTGCAAAAAACTCCGATTGTTCTTAGTCTCCGAAAGAAATAAAAACTTAGGTAAAAAACAATGAAACAACTCATGTAGATGCTCCTTGGTCAAGTCGGCTCCCGCCCCTTGACAATTCCATGCAATTGTGTTCATCTTGGAATTTTTGGTGGTTTATTGCTTCCCACCTTTGCTGATTTTTTGTTGTTCTTCAAAAGTAAATCCGCCTTTTCAAAGTCACTTGGATCTTGGCCTTGGTCCGGAGAGAGAGTCTGATTGAGTTTTGGCCCACTCTTTGATACCTTGGCCTTGGAAGAGGCCCGACCCACCATTAGGTTTCTCTGTCTGAGAGAGACGCCAGTAGCAGTGGGGCTTGGAGTTCCTCTTTTCTTCTGTGTCGAGGATCGTGACGAACGGCCAGGCGTTAACTGAGCACAGCGGCTTCCAATTACCGATGTCTTCAAACCAGATTGCTTCGGACTCTCCTCAACCAATGCCTCTTTCGTTTCCTTCCCTGATTCCGTGGAACCTTCGATAATCAACGGCAGAGGTATACGATCAGAAGGGGGGGCAGGCTCCTCCTCCTGCTGCTTTTCGTCGTAGAGGAGTTCATCCTCATCCATCAAATCATCCTCATCAATATCAAAGGTAGCATCTTCATTCATCCAATCTTCCTCTTCTAAGATCCTTTCAGCATTAGGGTCCTCAAATTCTTTGTTGTCGTCTTGTATCTCTTTGTTTATGTTGGTCTCCGCTGTATGATCAGTCGTCTCATCTTCCTCTAGTGTTTGCTCATACCAACTTTTTTCTTTCTTTTTTCCCATTTGCGCAGGTGGTGAGGAGTTGGGCTTTGGTGAGGAAGGGTTATTCTCGGCAGCGAATCTGAGACTCTTTTTTGCAGAACTTACAGTATCTGAAGAATCTCCAAAGTCTCCAACTTTCTCCTTCAATTTCAGTTCACCTGATGATCTTTTCTGTAATGAGAGCATAAAAGGTCTTTCTCTGACATGTTCTGGAGAGGAGATGCTACGACAAGCCAATTGGTTCTGATCAGACGTTGTTCCTTGAGTACAAACGTCCAGATGGAGAGCACGAGGGCCTTCAGGTACTTCCTTAGAACCATGAGTTTCAGAGACTAGTTTTTTTTCTGCTTTCTTTGCGTCCACTCTTTGTCTGCTTGATGCAAAAGAGTCATCATACCTTCTCTTGTTATATGTCTCTTTATTGAAAGTTGGCTTATCACGGTCTCTGTGAGCATTGCGATTGTCTCCACGGTGGTCATCTCTAGGAGCATACCGAGAGTCAATGCGTTTCCATACGCTATCCCGGTTATCTCTTTGAGGACCTTCCCCGGAGCGTCTCTCCTGATGGCTTGAAAGTTTCTGCTCAGCTACGTTGTGGCGTTTAGGGAGATCACCATTCCTGTTGATGTCTTTTCTGTTATTGTCGTTCCTTGGTTGGAGGCCTTGATCTCTGTTTACTTCTTTTGCTAATCTGTGCTTTTCTTTTTCTTTTTCAGACAGCTGTGGGCAGTTTTCATCTTCATGGGAGAGGAGACGGCATGAATGGCACCATCGATGTAGATTACCGTATTCAAGAGAGACAGGAACAATCTCACCGGTTGGAAGTTGCGCACGAAGAGCAAATTTTATGGGAAGATCAGCGTTCAACTCAACCTCGAATTTTGCTGTTTTTGCTTCCACCAAACCAACATGGCCGAGCCTTTTTCCAAGGGCCCTGAAGATCGGTTCGAGCCAGAAGTGTGTCGGGATCCCCATTGCAGAGACCCAAAAAGTCATAGTGTTTGGGAATGAGTCACCTATGTGAGGCGCCCATCTCTCAAGGGCGAAGGACCATTTATTGAAATGGCATGGTCTTTTACTCAGCACCTTCTGGAGGTCATCTTCTGAGTCGAAGTCGAACTGGAAACGGTGGTTCCCCAAATCTACGCCGCGGACTCGACCTTCAACGTCCCAAATGCTTGGCCTAGGCAGTAGAGCAATGAGAGCTTCAACATTGCGTCTTTCTCTATTGAAAAGCCTTCCTACCAAGCTGAGTCTGTAGCGAGCTATAAGCTCAGAGTTATCTACATCCGGCAGGATGACAAGGTCGTCATCTTCCTCCTCTTGAACTGTTGTCCTGTTTTTGTTTGAACTGGTAAGTGACTGAGACATCGCTTGTGTATCTAAAAACTCTAGTAACTTCTTCCTTTGTAGGAGCTAGGACCTAGCAAAGAGAAGAGAGAGAGCTTTCACTGGATCGCAGTTTTAAAACAGGGACCAAAACACTACTAGTAGTGCCGGCCGGCTGTAAAAACAAGACCATTCCTTGTTTGCATTGTTGAGGCTTTCAAGATCTTCCCAGTAG
>rnd-6_family-8029#MITE/PIF-Harbinger
GGCTTCGAATGGTAAAAGCAGTTCAAGCAGGACAGATCAAGCAGATCATGCAGATCAAGCAGGACAAATACAGATCAAGCAGGACAAGTGCAGATCAAGCGGATCATGCAGGAGAAAACCGGATCAAATAATTTATTATAACTTAGGAATGACAAAATGAGTTCAAAACTATAGATCATATATTAAAACAATAAAAATGACACTTAGATATCTAAACAAATATCTTAGATATTATAGGATCGACCGAAATGCCTGTAAATGTTTTAAAAGATACTTATACTTATTTTATTTTCTTATTTATAAAAATTAAAAATTATATGACAAAAAATAATAAGTAGAGAATGATAATTTTATATTGTTAAAATTGTAAATAAAATAAAATAAAAATATTGTATTCATAAAACTAGATAAATATATTTTTAAAGTTATATGTTGTAACAAAGTTATTTATTGACCAGACAAAAAAAAAAGCAGATCAACACCACCAAATATTGGCGGGTGAGATCTGCATGCAGATCTCCTGCTTTTTTCACAAAAAGACAAAAAATATTGAACTGTATGCAGATCTCCCGCTTGAACTGCTTTTATAAAAAGAAAATGGTGAATGGTGAATACAGTGCAGGAGAACTGCATGTGCAGGAGATCTGCACTTGTCCCGTTCCTCCATTCGGACAC
>rnd-5_family-10335-LTR#LTR/Gypsy
TGTTGGACCCAATTTTAGGTAATACCTTAATGGACCGCGATCAAAGACATGAGCCTTAGGGAGCTGAAGCCCATAGCAAATAGTCGAGTTTGAAGAGGAGTCGTCGAGGTCGCGGAGATCGCGGAACAAGAGACGGAGATCTCGGAACCGTTACGAACATCACGAGGTTGACTTACTATAAAGGAAGAAGAAGGGATATGAAGAGGGACACGTTGAAAATCCTAGAGAGAGCTACACACATACATCGACCTTGTTTTCTCCTGTTCTTAGATCATTTTCTTTACCGATCTCACTTGTGTAATTCGATCTAGTCCAACTTATTGTATTCGATCCTATTCATCAATAAAATCTATTTTTGCTTACTGGAAACTATTAACATCGTGTTCTAAAGATATTGTTGCGTACATCTTTTGTCTTCCCTAGATCAAACTCCCGATCACAATTAAATATTTAGTGTAGATTTTAGATTCTACA
>rnd-6_family-12909#RC/Helitron
ACTAGGAAAGGAAACCCGTGCGATGTCGCACGGGAATTCATTTTAGAAAAAAGTATGTCACATTATATATAAAAGAGAAGATACATATTCATATATTTTTGACAAAATTTTTAATAAAAAATTATTTAAGATGAAAAATTGTAACTTTTGACATTTATTTAGAGAAAATATACACTTTTTGACATTTTGACAATTTATTTTTAATAAAAGCAATTTCTAAGATGAAAAGATACATCCTTATACACTTGACTACTTCTTTTACACCAACATAATTCTTAAAATGAAAAACATATTGTTAAGATGAATAGATATATACTTATATATTTTCATAACATTTTTTAAATAATGTCATTTTTAAGATGAAAGATACAATATGATGAAAATCACAACTTTGATATTTAATTAGAGAAAATATACATTTTAGACACTTTTAGAAAATATACTCAGAAATTACAGAGATGTGATTATGAGACTACAATAAAGTATTGACTAAACTTTTTGACAGTTTAGTTTTCGACAAGTAATGTTAAATAAAAAATATTTAATAACAAAATGAAGGTTACAAATTAAAGAGAAGTTAAGTTTGTAACCGTCTCTTTAACTTGCAACTCCTCATTCGTATTTTTTAAACATGCACACACCTCTTAGATTAATATATTAATGTTTACTTTTTTGATCAAATATAATTATTAACATTTACCATAAACCTCAATTCCATCATCATCTTCATTTCTTAACAAGCGCTATTTATTTTCTTATCTTCTGGTACATAGATTCAACAGCACTTGGTGCATTTGTGTGAGACACAATAACTCTTCATCTTTACAACACATATTCTTATTATCTTAATTTATGTATCTTAAGAATCTATTTTTTGTAACTGATCTTAAGAATCATTTTAGTAATGTCATTTTTATTATAACTGTAAACACCAACTTTTTAATGTTTATAAACTTTTTAAGGTTGAAGAAATAGAATTGTTAACGATTATAGATATAGAAATTTGTTGTATTAGAAAATAATAAAACACCATTATTAATTATCATTTGGAAATGAACCACGAGTTTGTTGTAAAAAAAAATTCCCCGATTTTTCTGCTGGAACTCTATGTCTTAAGGAGATTATTTTCAATATGAATTTCATAATTGTAATGAATTTGTAACTTTCCAGTAAATTAATAATATGATTGGTAAATACAAATTGATTTCGTGTGTCCCAAATTGATGCCTTTTAATTGTATCATGCCACTCTTCATCTCCTTCAAATAAATCTTTTGCCACACATGCATTTCTGAACCATAATTGATTAGCATTTGAAGAGTAAAAAGATTTTTGCTAAAATATTTTGGAGAAAACACATATAAAACTTGGAAACTTTGTTTATATCTTTTGTATATTTGCTTAAAAGAAAAGATAAATTTATTTGTCTTATCCTATAAAAATATTTTATGATCCTTTGGAGCAGTGAATCTTTTTCCTTTTGATCTATTTTTTATTTGTTCTGATATTTTTTTGTTGTTTGATTTTTTCATTGTTCACAACTACTATATGTAGAAGACCAAAGATTGCAATGCTTAACCACCAACTATTGCAATGGTTAATAGAATTACAATGATTTGTAACTAAATGTTGCAATGGTTGAAGATCAAAACTTACAATGGTTAATCATGTAAGGTCGTAACAGTTCAATTAAACAGTTGTAAATGTTCATCCAAACAATTGCAATGATTCATTTAAATGGTTAGCAAACCCAATTAATTCATAGGGACATGTCTTTTCATTTTAATTCTGCTCATGACTGTTTAAAGTACATTATCGTTTATAACCATTCAAGGTACTTTTTCGTTTATAACTGATTTTATTTTTAAATTGTATTTTTTTAATTTATGTTTTTCAACATATATTATGTTGTTTTGTTTATTATCACTTTTGACTTGAAAAATTGCATCTTTATCTTATGTCTTTTTAAGTATATATATTTTATCATTTCGCTTAAAATTGTTGTTTTTAAAAATTGTATGAATAGTCACAACTTTTAGATAATTTTTAGAAGGACACAACCTTACACAATAGAACTTTTAGAAAAGACACAACCCTCTACACATATTTTTCAAAAGACACAACCTTTCAACATAACTGAAGTTCACAACCTTATGAATTAATTGGAAAAGATACAACCTTACAACATAGAACTTTTAGAAAAGACACAACCCTTTACACTTCTTTTTCAAAAGACACAACCTTTCAACATAAGTGGATTCACAACCTTAGGAATTAATTGGAAAAGACACAACCTTACAACATATAACTTTTAGAAAAGACACAACCCTTTACACTTCTTTTTCAAAAGACACAACCTTTCAACATAAGTGGATTCACAACCTTTGGAATTAATTGGGATTCCTATTATTAGTAGAT
>rnd-5_family-6368#MITE/PIF-Harbinger
GGCTGCAACTGGATTGTAGATTTTTAGAATGGAATGATGTGGAATGGTATATTCCATTAATTCCGTAAATTCTTTTACCATTTGACATGAATGGAATGGAATACTCATTCCATCAATTCCAAAAATAGATAGAGAAAATATAAAGAGAATCATTTCATAACAAATTTGATCATAAATGAATGGAATGAATTTCATTCCATTTTTTGCTGTATTTCATTCCTATCATTTCATTTATTTTAAATTCCACAAATTTCATACTTGTTTACCAGTTACACCC
>rnd-6_family-8813#MITE/Mutator
GGACAATTTTCTCAAATAGCTGTTTTTAAGTTTTTCTCACAAAATAGCTCTCAAGAAAGAAAATGACCAAAATAGCCCCTTTTTATTTTGAAAATTTTAATTTTAATTTTTAATTTTTTAAAATTTGAAACTCTATCCCCAAAACCTCACCCCTTAATTCTAAACCCTAAGTCTAGATTAGTTAACCCCAAGATAAAATTCATTTTTACCCTTTAATAAAATTTATTTTGGTCATTTTCTTCATTGAAGGTTATTTTTGTGATAAAAACTTAAAAAGAGCTATCCTAAGGAATTTCTC
>rnd-6_family-8106#MITE/hAT
CCCTGTTCGAAAACGCGGTTTCCGCGGCCGGTTAATCGGCGGAAATGCGTGGTTCGGAGGACCACCGTCGCGATTTGATGTTAATCGGACCATTAATCGGAAAATTTTAAAATATTATCGTTTTTGTATGTTTTATGTTCCAAATGACATATATCTCTTAGATTTGTTCTTTTGTGATTAAAATCTTCAAGATTAACAAGATTAAACAATGAAATCGCAAAAGAAAAACAATGGCGGCTGTTGCTCTGTAAAAAAATCGCAGAGATGTAAGTTGAAGACAGGGATATTTTCGTCTTTTCGGGTTCATTAAACCTAAAAATTAAAAAAAAATGTCAAAATGAGCCTTCTACTGCTCGAACCCGGGTCTGTGATAAGGTAGGGAAGGCACATTACCACTAGCCTAAGTGTCTTTAACTGTTTTAGTACACATTAATTATATAACACCTAAAATATATATAAAATCCATAAAATTACTCCCCGATTAATCCCCGTATAGTCTCCGATTAATTGATTCGGCGCTAGGCCCTTCCCAGCCGCACGCGTAGCGCCTAGCGAGTTTTCGAACATTG
>rnd-4_family-1218#MITE/Mutator
GAGAAATTGCCACAAATACCACATTCATAATACTACTTTTCATGTTTACACTAACCACTTTTACCCTCACTTTTAATGAAGGGTAAAATACAATTATACCATTAGGGTTAACTAATCTAGACTTAGGGGTTAGAGTTGAGGGGTGGGGTAAGGTTTTTGGAATGTGAAATTTATGATTCTAATAAATATATAAATACTTAAAAAATATATAAAAAAATTGAAAAAATAGTTTCAAATATAATTTTCGTTTTTCAAAAAGAAATTTGAAAAAAAAATTCAAAAAAATTCAAAAAAAAGAAAATTTATAAAAAAGTTCGAATTTGAAAAAGTATATTTCGAAAACATAAAAAAATTTACTTTTATTTTTTTTTAATTTTTTTTTATTTTTTTTTATTTTTTAGTTTTAAATTTTTAGTTTTATTTTTTTTTTTTAGTTTTTTTTTATTTTTTATTTTATTTTTTTTATTTTTTTTAAATAATAATTTATTATATATATATATAATAACAAGGGCATAAGAGTCTTTTACCACTTAATGAAGATATATTTTTGAAAATGTCTCATTAGTGGTGGTAAAATGAAAAGTAGTACCATGAAAGTGTAAACATGTAATTTCCCC
>rnd-4_family-450#RC/Helitron
ATCTTCTCTATTAAAAGAGAAGTACCATTTTTATCTACCATAAAAAAATCATACTAATTTTATTAGATCCATTTTATTAATTACATTTATTTAATTATTTACATTAATCTATTAAATATATAAAGATATTAATAATAAATAAATTTTAACTGTAAATTTAAATTTTATCTTTATTTATAACAAAATGTTGAGAAAAAATCTAACAAAATCATTTTAAAAATTTAAAATATTTTATTTAAATTAATACCATTGATTAATTTCGTAATTAATAATATATACTATTATACATTAATTTAAATAATATTTTACTATAAAAAAAAATAAAAGTGTATGCTTTTTTCAAATTTTATAATTATATTCTATATTTTATTTATTAAAAGAAATACCATAAAAATTCATACTAGATCTATATCATCAATTACATCTATTTGATTATTTAAGTTAATATATTTAATATATAACATTTCTAAAAAATCTTATAAATTATATAGATATTAATAAATAAATTTTAACTGTAAATTTAAATTTTATTTTTACTTATAACAAAATATGTTGGAAAAATTTCTAACAAAATCTTAATAAAATTTTAAAATATTTTTAAATTAATGCAGCGATTGATTTCATAATTAATAATAAAGTATTATTATACTCTATTTAGTTATAAAATTCCACAATATACTAAAATAAATAACATAGAAATATAAATTATGCTAAGAAAATATCAGTTCTATAATAACTAAATAAAATTTTAAAATGTGTTGTATTCAGTCTGTAAAAATTAGGAAAAAAATAAAAGAGATTCTCAATTTGCTTATTTCATACTATGAATTTATTTTACCAAACTTGAAAATATATTAATATATAATAACAATTAATAATAAAGTAAAATGTATAAAACAAATCATTATACATTAATAATATCGAATAAGAAACATAACTAATAACATTATAGATTTACACAATATATAACACTAAAATGTAAATTATATCTTTGAAAGTTTTGCGAAGGTATCTGTTATATATTTATAAAATAAATATCTCCCCGCACGGATGTGCGGGTGAAAAATCTAGT
>rnd-6_family-7599#RC/Helitron
ACTAGATTTTGATCCGCGCTTCGAAAGCGCGGATTTTTCTTTGGATTGTAAACAAATATTATGAATTAGTATTTTAAAATTGTTATGCATTATTATGTTATAAAAGTTCTATTATATCAAAGAAAAAAATTATTTAAAATTGTATAATTTATGAATTAGTTTATTTATGATTTTGTATATTTACTCTTATGTAATTCTCTCTCTTAGATATGAACATTTTACCAGATCCGTGAAACCAAACTGAAACCGATCTAGAAATATTGGTGTTGTTTGAGTTTGGATCTAGGGCAAAGTACATATTCAATTTTGTTTTTGGACCTGCAAGTTTTCTTTGAGTCAATATCCTAATCGAGACCCAACCTAATACCCAAGTACCTGAATTTTTTGTGTATATTAGGTATATTCGAGTATTTTAGATATGTTTTTGGTCTTGCGAATAGTTTTTAAGTTTTGCGTTCAGGTTTTCGATTTTAGTTTCGGGTTTTGAGTAAAATTGTAATAAAAATATATATAGGGTATTCGGAAATTTTTTTGGGTATTTTTCGGTTCCTCTGGTCAGATTTCATGTAAAATTTTGGATCTTTTCGGTATTTCAATATTTTGGGTACTTGTTTGGGTTTTTGGGTATGTGTTTTAGTATATTTTTTTGGGTTTTCAGGTACTTCGAGTATTTTTTGGTTCCTCAATACCCAAACTAATTCGGACCTGTTACGTACCTAAAAATTACATGTATTTTATAGGTATTTGAATTATAGATTTAAACCGCCCAGGACCTGAAAAGAACCAATCCAAACCTAAACCAAAAAATTAAATACCTAGTTATGTCCAAATATTTAGGACCCGAAATGAACCTGACCTGCTGACTGAGATCAGACCTACACTCTCTGATTGTATTTTGTTTTTGACCTTACACTCTTTGATTGTATTTTGTATGCATTTTATAAGAGTTAGATTTTTTGAGTTAATTATCTTTAAGATGTACTTGAAATATTTTTGGCTAATTTAATAGTATAAATTTGTAAAGTTTTTAATAGTTTTAAAACTTATTTTAAATAACAAATTTTATGATAAATACTTTGTATAAAAAATAATTTAAAGTAAAATATATAATTTTCAACATATGGTTTACTTTATTAAATTTGATTTTGTATATTTTAGAATATATAATGTATGATGACATGGTATAGTATGATATATGATATATGTTAATTTTTAAATGAGTTATGAAATCTGTTAAAGTTGATAAAGTTATTGAATTTAAATAGTATATATGCGGTATATTATTTTTTGGTTAAAATATTTTGTAACAATGTTGCTATATCTTGGTTTTTAAAATAGGATAAAAGTATAAGAATATTTAATTTTTGATTTGTTTCAAATTTAGATACTTTTCGAAGTAAGATATATTCTTAGCAAATATATGAATTAACTTTTTTCATAATTTAAAACAGAAGTATTGAAAGGATGGCGTGTATTGTTACATAGTTGGTGGATCAAACGACTTATATAATTTATTTATATTGGGTGAAATGAGTCATTTATTAATTATGAGACTAATGAGACATGTTTAGAGAATAATATAATAAAGTATATGTGGTACATTATTTTTGTGTAGCAAATGGTACGGTCATCTAATAAAGGATAGCATATATGTCGTATAACTTTGTTCTTGTACAAAATAATGTGGTCTAATAAATAAATGTATTATTAAATGTTTGTTAGAGAAATATTTGGTTACTTATTGTTAATTAAATATTATGGTAAGATCAAAAATATTGTTAGTCAAGGAAATGGTTCAAACTACCTTTTTAAGTAGATTTATTAAAACTTCTTCCCTTTTAATAGTATTGAT
>rnd-4_family-85#MITE/hAT
CAGTGGCGGATCTAGGACGACATTTAATCGGGGGCACATAAAAAAGTTTCACTATATTTTATAACTAGATGGGAGCACTGTCTTGATTAACTTGAATTGCTTAAAGGAAATGAAGAATGAGACGGGGGCACGTGACCCCATACGTCTCTTACTACATCTGCCCCTG
>rnd-1_family-376-LTR#LTR/Copia
TGTTAGTGCAAAGATGACACCATAATTGAGTAATGCAGAAGATAAATCAAGAGACAAAATAGATACAAGCAACCAACTATGCTTTATTAGAAATCGCCTAAACAATCTATTACAAGACTTGCTTATCAGCTTTTACACGTCAGTGTTAACACCCTAACACACGTTACTGACAGATTCCTAATCTACCCAAACATGTCTCTTTCCCGTCAGTACTTCAGCATCTGCTTCAGCACGACCCAAGAACACCCCTAAAGGATTTTCACCCTTCTTCTATAATAATAGCCAGTGTCTTATGGAATACAGACGACTCCATAGCTCTTTTATAGTGATTTCCACGTTCCTGAAACCCTAGTCTCCAAGGAACATGAATATGGACAACTTCCATATCAATAAGTACACTTTCCTTTTCTTGAAATGCACTTATTCCTTAAGGCATAAACTTGCTCCCCAAGTTTATCTCTTGCTTTTTTCTCCACGGTATAAACTTGTTCCTCAAGTTTATCCCACGCCAGCTCAGCATCTTGCGTCCACATGGTCTCCACCACTCCGCATGCCTTATGTAGTAACGACTAATGCCTTCAGCATCAGTGACTTTGTCGCCTAGTTAGTCACGGAAGACCATTGACATCTACAAGCTCCACTTGCATCTTCA
>rnd-1_family-376-I#LTR/Copia
ATCTCCCCCTTTTAGCTTTGTGTGCCGATCAAGCACAATATCATTCTGGTTCAACAACCACGTTTCCTCACCTGGAAACTTCCACCCTTGATATGCCATTCTCCCCCACGAGAGTTGCACTATCTTCATCTTCTTACATAGATATGCTTTTCTCCCCCACAAGATATGCACCATCTACATCAGGACGTCCATCACCATGCTCTTCTCTCCCACGAGATATGCACTCCTTGGACCAGAACGTCACCACTTTCCCCCTGCTTGATTGCATACTAAGCTAAAACACAGATGCTTAGATGTCAATACAAACATCACAGACACACCTGTCTGCTTCTTCATGCGTACTGCATCAGGCCCTGACTCATCCGCCGAGCTACTTCTTGAACTACCTCTCGAACCACTCCTTGTCTTGGCTCCTTATGCTTGGGCTTCTTCCCCTCTGCTGTAAATATGGTAGGCTCCTCCCACCCAGTCTTCACAGCTATCCACGCAGCATCATTGATTCCTCGAACCAACAGCTTCATGTGCACCTTCCAATGACCATACCGGCCATCCTTCTACATGATTGTCTTCTGCACAGAACAACCGTGTACATCTTCACCTTCAGGATCACACCAGTAACTTAGGTGACCCGCTCTGATACCACT
>rnd-5_family-1276#RC/Helitron
ACTAGATATCGACCCGCACAACCGTGCGGGTGATTATTTTTCATTTTTATATATATAAATATTTGATTTAACATTTACTATATTACTAATAGTTTAATTTAATATTTTTAAAACCAACAATTTTTATAGTTTGCATGCAGTTATTTAATTTAGTGTTTCAAATTATTAGTGATATCTTTTATTAAAACATGAACACTAACTAAAACCTTAAATTATATGATATTTACGACAAATTCTGTTCAATTTTATATTAACTTAAATGCTAATTTCTATATGATTATACTTGTATTTTAGGTTTTGGTCATACATATATGTTGATCGAATTATTTGTATGAATTTAATCTTTGACTGAATAACCTATATTAAGTACCGTACTTTATAACACGTCCGCTTCATTTAAATTATTAAATCGGAAATTGTAATGCATTGTGTTTGTTTTTGATCTTGTAAACATGAATTTTCTCATTATTATCTATGTTTTTGAGGTTTCTTATGTTGTCTATTGGTGTTAGACTTTTTTAATCCCAAAACTCTTGGATTATTTACAATGAAATTTTCAATGTTAAACTTTTATTTGAAATTATTCATCCATCATACATCATGTTATATAATTAACACTTAAACTTACAACTAAATTTGATAATAAACACACTGAAAACAAAATAATCACATGAAAGATATTTTTTTCAATCATTCATCTGTCATTTATGTTAATGACATAAATTGGTACAATATCTATTGCACAAGATAAAAGAAACAAAAAAATATATATTAATGAATAATATATAGATATGGTCTATATAAAAATAAACTTAATTATCTTTTTTTTTTGTAAACAAAGTAGCCATATACTTCTATTATTGAAAATAAAACTAAACCGGCCACTATAATAACAAAAAAGGAATGTACTTTCAAAATAGCATTTCTAGACCGATCATTCATATTGATAGCATATTTTCAGCAGTGTGGTACAAAATTCTAAATTAACAAATCTTAAATATTAGAGATGAGAGACTTAATTGAAAATATTATGTTAAATTAATATCATAAATTAATAAAAATTGTACATGAGTTTAATATAATCAAAAAATTAATTACATACTTAAAAGGTTTATTTTAGTAAAAAATGAAATATAAATTAATATTTTAAATAATTACGAAATTAATATATTATTTAAAAGGTTTGTCAAGTGAAAAACAAAATAAACATTTATATTTTAAATAAATACGAAATACATATTTATATTGTAAAAAAAGATATGAAAAGATTTTATTCAAATGTAATTAAGAGAAAATATAGGAATATCTATTTGATTTTCTTAGAATAGTTAGAATAATTCAAATATGTATAAAAAAATTCATTTAAGTTTTTTTTTAAGGAATGGTCCAACTTAAAAAATCACACATGAAATGATGTTGTGACTTCTATTTTAATAGAGTAGAT
>rnd-6_family-3643#DNA/CMC-EnSpm
CACTACAAGAAAACATATTTTTTACGAGGGTAATATACGTTGTAACTTCGTCGTAAACGGGGTGTTACGACGAATGAACCTCGAAACACGTTTCGTCATAAAACGCCCGTCGTAACCGACGTTTCGTCGTAAATGACTTGTTTAAGTTTACGACGAAATATATTCCTCGTAAAGCGCAGGGCAGAGATTCGTCGTAAATGACACGTAAAATTTCGTGGTAAACTCCACGTAATGGATTCGATGTAAAGCACACGTAAACAATTTCGTTGTAACACCCTCGTAAATATTTCGATGTAAACTCCACGTAACATTTCGATGTAAAGACCACGTAAAAACTTCGATGTAAAAGACTCGTAAATCTTTTCGACGGTAATCAGTTGTAAATGTTTACGTCGAGCCTACATCGACGTTTCGTTTTATAATATATTTTGAATATTGTTTTTAACCTCAAATATATATATAAATTTGAATTTATTTAAAATTCAGAATTTTAAATAATTTTAATTTTAAAACAAAATATGAAAATAAAAAACATATATAAAAAAGCATTTAAAAGTCATAATATTTAAATTCATAATACAAACCGAAATATGTAAAGCATACGTAAACAATTTCGTTGTAACACCCTCGTAAATATTTCGATGTAAACTCCACGTAACATTTCGATGTAAAGACCACGTAAAAACTTCGATGTAAAAGACTCGTAAATCTTTTCGACGGTAATCAGTTGTAAATGTTTACGTCGAGCCTACATCGACGTTTCGTTTTATAATATATTTTGAATATTGTTTTTAACCTCAAATATATATATAAATTTGAATTTATTTAAAATTCAGAATTTTAAATAATTTTAATTTTAAAACGAAATATGAAAATAAAAAACATATATAAAAAAGCATTTAAAAGTCATAATATTTAAATTCATAATACAAACCGAAAATATTAAAAAAACTACATATCATCGAAGTAGTCGGTGGGGTTGCTCGGCTGTTGACGGGTTGGATCGGACTCTTGGGGATCTCGTACTGGCAACCCAAGAGCGGCTCGTCTCTGACTCAACATTCTCTGCATAACCGGGTTTCCCACGGCCATCACGTCTAGCAAATCCTCAAGAGAGTCTAAACGAACCTGCTGGCTATCCATTCGAGCTTTCATCTGAGAAGTCTCTTCATCCCGTCTCGAAGTGTATGACGAAGTTGCCCTTGCAACTTGGTTAACAGAGCCTATACCGACTATTCGTCCCTTCTTTCTAGGAGCCAGCTATAAAATTAAAACATATATTAATATAGTTATTAAAAATAATGTAAACAAAATTTTTTAGTTGTACTACCTCTTCGAAGATTCTGTCGGCTTCTTCGGTGGACAATGTGACGGGTAATCCATCGGGAGACTCCTGAGTTAGTTGCGTCTTCCGTTCTTCAATCCGAGTAGCCACTGCTTGAGAGAGTTTCTCAGATGCAGGATCCACAAAAACTCCGTCGGATGTGGCGTGAGTCATCTTGAATAGGTCAGACAGAGATGGTAAGACTCCCGTCTTCTCCAACTACAAAAAAAATATATTAAAAATTATATTAATTGAATATTTTAAAATAAATATTTAAAAACAAAACTTACAACTTCTAGACGGATGCTTGCATGTGGTTTTTGGCCGGTTCTGTGAAGCATGGGAAAATTACCATCTTTATCCTTCGTTCTTCGAGAAGCCGAGCACGAATTGGCCTTTTTGATCGAAGAGGGGTGCTTCCAATAGGCGATGAGGCCATCCCACACATCCTTCGTGAGCTCAGTGGGCTTTCCCTCATACCCGTCGAGCTCCCACTTGTCCTTCCAATCGGAGAGTGTGTTGCAGAGGCGGATCTTTGCTTTTGCAACGAATTCCGCCTTCACCATCTCGGTGATTCCCAAAGACTAATGCCACTTTTGCTGAAACACAAAAAAATTGAAAAAATACAATTAATAATAATATTTAAAAAATATATACATATTTAAAAGTGAAAATTTAATTAAATTTTGAAAATCTTACCGCAAACATTTTAAACCAAGTGATCTTAACGTGATTTGGAGTCTTGCTCCAGTTCGGATATGCCCCGTCGTAGTAACCCTTAATCGTTTTCGAAACGCTCCGGCCAACACGGTTGTTAGCCCCAAACCTGAAAGGAAAACAATTTAACCGTTAGAAAATAAAAAAAATTTTAATTTTAATGTAATAAAAATTAATAACTTACCAATAAGTTCCTCGGGGTCTATCGGGGTCTAGAACATCCAAACCCTCCCGTCCAGGCTGGGCAAGCAAATCCTCTACCGTATATCTCGCGAATGGGGCATATGAAGACACACGCAAATCCGGATGAACTGCACCTTCTGGGACAGGCTCAGGTGCAGCCGCTGGAGGAGGAGGTGGAGGCATATGCGGTGGAGGCATTTGCGGTGGAGGCATCTGCGGTGGAGGAGGACTCCAAGCAACTCTCTGAGAAGGCTGAGAGTCGGGAACTGCGGTGGAGGATGATGGACCGGAAGATGATGGACCGGAAGAAGATGTACCAGAACCATCGTCGCCAAACAAATCTCTATAACTAGGTGCTCTGGATTTTCTTTTAGGAGCCATCTAAAAAAAACTAAAATACATTTAATCAATTACGACATAATAAAAATATTATTCCGTTACCTAACTAATCACCTAAACTAATTACCTAACTAATCACCTAAACTAATTCCGTTACCTAACTAATCACCTAAACTAATTTAAAAAAAAAAAGAGAGAAGAGAGAGTTTACCTTAGAGAGAGCAAAGGAATTTGGGAGGAATGAGCGAGGCAGCCTCGCTCTCGGCGTCTCCTTATATAGATTAGGATTCGTCGTAAAAGCGACGTAAATTTACGATGAATTTACCAGGCCCGCGTTTTTCCATTTACGACGAATTTACCACGCCCGCGTTTTTTCATTTACGACAAAATTACCAGGCCCGTGTTTTTCGTTTTACGACGAAATTACCAGGCCCGTGTTTTTCGTTTACGACAAAATTATCAGGCCCGCGTTTTTCCATTTACGACGAAATTACGACGCTTAACCCTAAACACCGAGAATGAAATCCCTAAACCTCAAAGTCACATATCATCTAACATCATATCTTATTTCATACTACTTCTTACTCTTTCTTTTAGAAAATGTTACAATAGAGATATCCAACATTTGATACATATATTACATCACTCTAAATCGTTTTCGTTCTCATCACTATTACATCACTCTAAATCGTTTTCGTTCTCATCACTATCATTACAATCATCATCGTCGCTTCTCTCGAACTCGTCTTCACGTGCTTCATTTGTCGCATCATCGGGAATATCTTCATATTGAAAGTTTTGCGGGTCGATCAAAAGGATTTCATCAGTTGGTTGTTCTGGTACCTCAACTTTAGTGATAGCGTCTTCTTCTTGCAAGGGCGGTTCTTCTCCAACGACAATGCGTCCACGAGGTGTAACTTTGATAGCAGTTACCCAGTTTATCCCGGAAGTTCGAAGCCGAGGATAAGGAAGGAAGCTAACTTGCTCGGCTTGTGAAGCTAAAATGAAAGGCTCAAATTTGTTGTATCTTCTCCCAAAATTGACATCCACAACACCAAATTTGTTATACCGAATCCCTCGGTTCACAACAGGATCGAACCATTCACATTTGAAGAGGACGCATTTTAGCTTCAATAACCCCGGAAATTCCACTTCAATAATCTCCTGCAATATCCCGTAAAAGTCTGTTTCACCTTTCACACATATTCCGTAGTTACTCGTTGCCCGATGTCTCCCATACTCGTATGTGTGAAAGGTAAATCCTCGTGTGAAATACATAGGTGATGTGATGACCTTTGCAACTGGACCTTGAACCAATTCGTGAAACCATACGGGATAATAAGGATCGTCATAATCAACCTGCAAAAAACATATATATATTCTTAAACACTTACTTAATTAATATAATAGTATGAGATATATTACCTGTGATTTTAACCACTTGACAAAGTGCTTATATTTACGTGTATCCACATCAGTTGCAAATATTCCTGGTATTGCTTCTTCAACTTGAGATACAAACATCCTGCAAATTGAACAAATAATCAAATCATACATAATTAACTTCAATTCATATAATTAACAATCACAAAAATATTTACCTTTCAAAGTAACGGGTCATTGCATCCTCGCAGTTGAGCAGAATATAAGTGTGGGCACTATGTTTATCCTCTTCACATGACCACCATACTTCTTTCGTTTTACCACCAAACCGTCCAATTTCGCAGAAAATGTCAGGAACACCATCAATTGGATATGATGTCGGTACTCCACCATCATCATATCTTCTAGGAACTCTTTTTCTCGTACGAACAGTTGGAGCAAAGTAGTATGATGTGAAGTTAGATGTTTCGGCTGTCAAACTCCCTGCAACTATTGAACCTTCTACCTTTGCAAGATTTCTTGCTTTCCCCTTCAAATGTTTCATCTGTCGCTCATACGGATACATCCATCCGTTGTGAACAGGTCCACGAAGCAATGCTTCATACGGTAGGTGGACAACTAGATGCTCCATGACGTCAAAAAATGAAGGAGGAAATATCTTCTCCAGGTTGCACAATATGATCGGAATGTTCTGATGAAGTTGTTCGATGACTTCTTCTTTGAACGTACGTGTGCTAAGATCTCTGAAAAATGCTCCGATGGCTGTATATTTTAAAAGGAATCAAATTAATAACATTTCGTAACATAGGTATATATATAAATTTATAATTACCTGCAAGTGCTTCGTGGACATTTGCTGGAAGGAGCTCGGCAAAAGCAAATGGAAGCAGTCGTTGCATAAACACATGACAATCATGACTTTTCATTCCGGAGAACTTTTGACCTCGTTCAATACATCTTGACATATTTGAAACATAACCATCAGGAAACTTAACTTCCGATGCAACCCAGTCAAACAAGGTTGTTTTCGCTGTTGATGACAACCGGAAGATGGGAACAGGAACGTTTCCATTGCTCTTGATATGTAACTCACTTCTTGAGCAAATATCAGGTAAGTCCATCCTTGACTTTTTGTTATCTTTTGTCTTCCCAGGGACGTTAAGTAATGTATTCATGATGTTCTCAAAAAAGTTCTTCTCGATATGCATGACATCCAGATTGTGGCGTAAGAGAAGATCCTTCCAATAGAGTAGCTCCCAAAATATACTCTTCTTATGCCAATTGTGAGATACACCATACCCATCAGGCATATTTCCAGGAACATGCCAATTTCCTCCAACCTTAACTATTTCCTGAGCTCCGTAATAATCAATGTCCGCTTCGATCTGCTGGCCGGTGAGATATAGAGGAGGACTGTCTCTGACAATTTTTTTGTGTCGAAACAATGTCTTATTTCTTCTGTACGGATGGGCAAGTGGAAGAAACCGACAATGACAATCAAACCAACAACTCTTCCTACCATTCTTCAGTTTAAAAGCATCCGTGGATCCAAGACAATACGGACAAGATAATCTTCCATGTGTTGTCCAGCCAGACAACATCCCATAAGCAAGGAAATCACTTATCGTCCACATCAGAACTGCTCGCATCGTAAAATTGTTTTTCAAGGAACAATCGTACGTCCTCACCCCTTCTGACCACAATTGCTTTAGCTCTTCTATCAACGGTTGAAGAAAAACATCAAGAGACCGTTTTGGATGCTTCGGCCCTGGGATTAATATGGTCAAAAATAGAAATTCTTGTTCCATGCACATATCCGGCGGTAAATTATACGGCGTAAGAATGACTGGCCACAAAGAATATTGTCTACCAGACATTCCAAATGGACTAAATCCATCGGTGCATAACCCAAGATAGACATTCCGAATATTTGTAGCAAAATCTCCGTGTACCTTGTTGAAATGTTTCCACGCTCTTGCGTCTGATGGATGTGCAACCTCACCATCTCTCTGGACATGTTCGGCATGCCACCTCATCGACGCAGCAGTCCTCTCAGATTGATATAATCTTTTCAATCTGTCTGTAATTGGTAGGTACCACATCCTTTGGTACGGTACCCTATTCCTCCCACGGCCTTGCGGTTTGAATCGTGGTTTTTTGCAGAATCGACACTCTTCTAACTTGTCATCTTCCTTCCAGTAGATCATGCAGTTGTCGATGCAAACATCAATCATCTCCGAGGGTAACCCAAGACTATAAACCAATTTCTGAATCTCATAATAAGATTCAGCAGACACGTTGTCTTCTGGCAAATACTCTTTAAACAACTCCGCCCATGCATCCATGCAATTCTCAGGTAAATTATGATCCGTTTTAATATTCATCATCCTAGCTGCTAGAGACAATTTAGAGAGACCTTCTCTACAACCAGTGTAGATTGGTTGATTTGCAGCATCTAGCATTTCATAAAACCTTTTTGCATCCAAATTAGGTTCTTCTACATTTCCAGTTCCATCTGCTATTGTTGTAGTTGTTTCTAAAAATGCATCACTAATCATATCTTGAACCCTATCATGATCTACCATCTGCTCCTCTTGATGATAATTATATTCATTATGCACATGATTCGGTTCTTCATTATGATGAGCATCCTCAAAATTAGCATTACTACTACTAGCTTCATTTCCCCCATAACCCTCTCCATGTTGATACCAAATGTAATACTGTGGTGTAAATCCTCTGTTTACTAAATGATTCCATACAGTTTCACTACGTGCAAATTTCGAATTTTTGCATTTTGAACAGGGGCAGAACATCTTACCGCTTTCCTGCGTGATCGGTGTACAGCCCGCCTGGTGCATGAATGTCTCTAGCCCGTTCAGAAATGCATTCGTCACTCTCCCGTCGGAATCTTTGTGCAAATACATCCAACTTCGTAACTCGTAAATACTACCGCCACCGACCATTTTTTCTNNNNNNNNNNNNNNNNNNNNNNNNNTTCTATTTTTTTAAAAAATTTTTTTTTCCGTTTGGGTTTGTGAGGAAGAGAGTTGTGTGTTGTGAGGAGAGAGTTGTGGGAAATGACATATATATAGAGAAATTTTCGAGTTGGGTAGTTGAAATATAACAACGATTTTACAAGAAAACTTTTACATGGATTTTACATAGTTTTTTTACAACGACTTTACAACGAACTTCGATAAGTTTTTCACCTAAAATAACGGTAACATGATTCGTTGTAATATCGATGCAAAGTTTTCTTTTCGACGTACTTACGTCGTAATATTACATGGCGTTTACGACGAAATTGGTTTCGTTGGTTTCGTCGTAATTGCTTGTTAACCCACCATTTACTATTTCTAAGACAACGATAAGGAACCTGTGTCGTTCGTCTGTCTGCCAATTCAGTGGAACGACAGGAGAAAGTGGACGGAAGTGCAGCTGGTTTGTACTTGAGAGGAACCTTTGACGATGGTCAGAGGTTCCACTCAAGTATAAACCAACTGCACTTCCCTCCATTTTCTCCTTGTCGCTCCACTGAATTGGCAGACAGACGAATGACTCATGTTCGTTATCGTTATCTTCGAAATAGTAATTGGTGGCTGAATGAGGAGCATAGTCTAAACGCCATCAGGTTCGAGAGGAAGAGAGTTGTGTGTTGTGAGGAAGAGAGTTGTGGAAATGACATATATATAGAGAAATATGGTAAGTTTACATGGATTTTACATGGAAAATTTACAACGCGTTTACAACGAATTTAGGTAAGTTAAAGCACATTGAATACACGTTTTCACCTTTATATAACGGTAACATGATTCGTTGTAATGTTGATGTAACTTTACAACTATTTTCATTCCACGTACTTTCGTCGTAAACTTACATGACTTTACGACGAAAACGTTTCGTCGTAAATTACCATGGAGTTTACGACGAAGTTATGTCTCGTCGTAATTGTGTTGTAAAGCTTATGTAAATTTACGAGGAAATATTTCCTCGTAAAACACCGTTGTTACTGCTACGTTTTCTTGTAGTG
>rnd-4_family-1676#DNA/PIF-Harbinger
GAGCACCATTATCGCCGTTTCTTAGGCAGAGTTTTTAATGTTTTTAGAATTAAAAAAAAAAGAAAATTATGCATTAAGAGTAAAGACGTCTCTTAATTAAGGGCCACAAGAGACGTCTCTTATAGACACGTGTCCCTCTTTTCCTTTCGTCGTCTTTCTCTCTCTCCTGAATCCTCGACGACTCCGCCTTCTTCTCTTCTCGACGATGAATGGAATCANNNNNNNNNNNNNNNNNNNNNNNNNNNNNNNNNNNNNNNNNNNNNNNNNNNNNNNNNNNNNNNNNNNNNNNNNNNNNNNNNNNNNNNNNNNNNNNNNNNNNNNNNNNNNNNNNNNNNNNNNNNNNNNNNNNNNNNNNNNNNNNNNNNNNNNNNNNNNNNNNNNNNNNNNNNNNNNNNNNNNNNNNNNNNNNNNNNNNNNNNNNNNNNNNNNNNNNNNNNNNNNNNNNNNNNNNNNNNNNNNNNNNNNNNNNNNNNNNNNNNNNNNNNNNNNNNNNNNNNNNNNNNNNNNNNNNNNNNNNNNNNNNNNNNNNNNNNNNNNNNNNNNNNNNNNNNNNNNNNNNNNNNNNNNNNNNNNNNNNNNNNNNNNNNNNNNNNNNNNNNNNNNNNNNNNNNNNNNNNNNNNNNNNNNNNNNNNNNNNNNNNNNNNNNNNNNNNNNNNNNNNNNNNNNNNNNNNNNNNNNNNNNNNNNNNNNNNNNNNNNNNNNNNNNNNNNNNNNNNNNNNNNNNNNNNNNNNNNNNNNNNNNNNNNNNNNNNNNNNNNNNNNNNNNNNNNNNNNNNNNNNNNNNNNNNNNNNNNNNNNNNNNNNNNNNNNNNNNNNNNNNNNNNNNNNNNNNNNNNNNNNNNNNNNNNNNNNNNNNNNNNNNNNNNNNNNNNNNNNNNNNNNNNNNNNNNNNNNNNNNNNNNNNNNNNNNNNNNNNNNNNNNNNNNNNNNNNNNNNNNNNNNNNNNNNNNNNNNNNNNNNNNNNNNNNNNNNNNNNNNNNNNNNNNNNNNNNNNNNNNNNNNNNNNNNNNNNNNNNNNNNNNNNNNNNNNNNNNNNNNNNNNNNNNNNNNNNNNNNNNNNNNNNNNNNNNNNNNNNNNNNNNNNNNNNNNNNNNNNNNNNNNNNNNNNNNNNNNNNNNNNNNNNNNNNNNNNNNNNNNNNNNNNNNNNNNNNNNNNNNNNNNNNNNNNNNNNNNNNNNNNNNNNNNNNNNNNNNNNNNNNNNNNNNNNNNNNNNNNNNNNNNNNNNNNNNNNNNNNNNNNNNNNNNNNNNNNNNNNNNNNNNNNNNNNNNNNNNNNNNNNNNNNNNNNNNNNNNNNNNNNNNNNNNNNNNNNNNNNNNNNNNNNNNNNNNNNNNNNNNNNNNNNNNNNNNNNNNNNNNNNNNNNNNNNNNNNNNNNNNNNNNNNNNNNNNNNNNNNNNNNNNCATCAACTTTTCCAAGAATCAGATTAGTTTGTATTTTTGGGAATAATCCTCCACTTCTAAGTCATGCTTTCAACACTCAATTAAGCTCTGTACGTACATTATCTCCCTTCGATTGTATGTATTTAATTGTCTATCCCTAGTTTGATGTCTATCTTTTGAGTTTGAGAAGAAGAGAACCCTTCATATTTTTTTTTAGAACCCTTATATAAAAGACTTGCAATGAACCATACAAATATACATGTCTCTTAGCTAAGTCTCTTAAACCTACTTTTCCAACTAAAAATTATTAAAAAATAATTAAGAACCCCTAAATGAGTAGGTGGGATAATGATGCTC
>rnd-1_family-247#MITE/PIF-Harbinger
GGGTCCGATTGGTAATGGCTGTAGCTTTAAATATTTTGCTGTAGAAAAAAATCTGTAGACTTTTTGCTGTGGCTTTAGATTTTATTGCTGTAGAATTTTATTGAAGCACTAAAAAATTGCTTTGGATATTTGGCTCTGCAGAGCACTTGTACAGCTGTAGGATATTTTAAGAGCTGTGGTTTCAAAAAAAAATTTAAAGCTTGATTGCTCTGAATTTGGTGCTGTGGAAATAAATAGGGCTGTGGACAGCACCTACAGCAACTACCAATCACCCCC
>rnd-1_family-310#MITE/hAT
TAGGCCTGGGTAAAATAACCGGAACCGAAGAACCGAACCGGAACCGAACCGAAATACCCGAAACCGGAACCGGATCAATATCTTCAAATATCCGAACAGTTCCTATATTTTTATATCCGAAATAACCGAACCGAACCTGAACCGAACCGAGAACCGAACGGGTACCCGAATATATAAAAATATTCATTATATATACATATAACATCACTAAATATATATTTTTAATTTAAAATTCTATTAAAGTATCTGAAAATAGTTGATTATAACTAAATTATTATAAAGTATCCAAACTACCCGAAAGTATCTGAAACTATCCGGATAGTTTTATCCGAAATATCCAAAGTAATCCAAGATATCCAAAATTTTTATCTAAATCATCCTAATTATTTGATATTTTACCTTAAATAACCGATATTTTATCCATATTATCCGAACTACCCAAACTATCCAAACCCGAACCGGATCCAAATGAGAACCAAACTTTTTCCGGATATTTTCCGGTTCCTGCATTTACTATCCGAACCGAACCGAATCCAAAACAACCCGAACCGAACCGAATCGAAAATAGGTCAAGTACTAAATGGATCATCTAGCCCCTATCCAAACTATCCGAAACCCGAAATACCCGAACCGAACCAAACTGATACCCGAAATGCCCAGGCCTA
>rnd-6_family-314#SINE
ACTTATAATATATAATTCCAGAGACAAGTGAACAAGAAACGGTCCCGAGAGAGAAAAAGGCGAGCGAGAGAGACTTAACGCGTGAGTTCCGTCGACCGGCGCGTGGTGGCTCGTTCAGCACCGCCGCCGGTCACAATCTCGGTATTTCTTCCTCTGTGTGGTTCTAGTTTGGTTTGTGACTGTGACTGTGACTCAATTTTGAGAGATGTGCTTCGATCAAATCAATGAAACCCTAGATCTGTTGTAGATTTTTGATAAAAGCTCCGGATCTGATGATTCACGGTGTGGTTTAGCCACAAGGCTTTTGTTTAGAAATCTGTGCTTGGATTTGGTGAATTTTGTTGTGTTGCATATCTCTGGATTTCTTGTGTGGCTCTCTCCTTTTCAGTTTTAATCTAAGTGGGTGGAGTTTGTCGTGGATTCCTCTGATCCGTCTTTATGCCGTTCGTGGCCTGTGCTCTTGGTGCTCCGGATTAGGTGGGCTTGGCTCCTAGTTGCTGGTTCAGATCTTGTGGAGATTTGATTTTGGTGTGGCTTCATTACTTGGCGTTTCTCAGTCTTGTACGACTCATCTGTTTCCGGAGGTTGATTGAATCTGAAGGTTCTCCCTTACCGGTTTGTGAAGCTTGTGTTACTTGGTTCTTGAGGTGTATCCTCGTTGTACTAGGAGGGAGTGGTTTTACGGTGGTTTGGCCAGGGGCATTCCCGTTTAACAATTTTCATAGACTCTCTATCATTTAGATTTCTCTGTTTTGTTGAGTGTGCTATCAGTGGTCCATGAGTCTTGTTACTCAGCTTAAAATGTTGGTCTGTAAGTGCCCTGGTTTGTTATTGTTTGGGCTTCTGTTGTCCTTTATGGGTTCTAGGTTCCGGAGACATTGTGTTGTCTGTCGGATTAGCTAACCACGGCATATCTTAGTCCGTTGGTCATGTATGTTTCATCGTTTGATAATATAATCACTTGAAGGGAAAAAAAAAAAAA
>rnd-1_family-5-LTR#LTR/Gypsy
TGTGGGAACCGAAATTTACACTGTCGATTTCCGTTTAAATAAGGAAACTAGGAAAACCCTAATTTCCCAGAGGACCCAGATATCTGTTAATTACCACACGTCAAGCAATCAGAACACGAGAATAACAACGATAAAAATAAGAAATCGAAAAGAGAGCAAAGTAGATCTTATTCCGAATCTGCGTATGAGCGTTACAACAAGGTATAAGCCTGGGCTCGAGAGCTGTCGGCGAGATTCCTAGTTCTAGCAACCCTAAGACGGCTAAACCTAATTGAGTCGCAGCTCGAAATAACAAAAACGGAAAATTGCCTAAATTGCTCTAAGTGCTAAGTTTGCTCTGAAAAAGTTTCTCTTTCTGCTCCTCGCCTAGGACTCCTTATATACTAGCTCCAAGGTCGGTTTACGCTTTTACTCTTCTGCCCTTAAGCCGTCATAGCATAAAAATGGAGATATTCCATTTTTCCCGATCTTCACAATTATCTTCAAAACTTCCGTATTTATCCGCGGAAACTTGACATTTATCCTTCCTCGTGGGCCAAGCGTGAACCATGCTGTGGTTCACGGGCTTTTGGTTAGGAAAAATCGTAGGATGGGCCTCGAGTCGTGTTTTAGGTCCCTTTGGGCCGTCTTCCGACTCGACACGTTTACTACGAGTTTTCCGCGGTTTCTAATCCGCGAAGTTTGATCGATGAATTAGAATAGCGGGAAACATGGACTGAGCTTGCTACGGTCTTCGGGAGATAGCATTCGAAGGTTTGACGAGAATGCAAGGACTGGTGTCGTATCGATGTTCGGAAAGGTTCAATCGCTACACAGCGACCGAACTTTGGCTCGAGCCCGGTCGCTACGTAGCGACCGAGCGAGACGAGTGCTCGGTCGCTACGTAGCGACCGAGCGGGACGACGTAGCGACCGAGCTCGGTCGCGCTACGTATGCTCGGTCGCTAGCGACCGAGCTTGGCTGAGCTCGGTCGCTACGTAGCGACCGAGACGATCGCTCGGTCGCTACGTAGCGACCGAGCTTTGGCTCGGCTCGGTCGCTACGTAGCGACCGAGCGGGACGATCGCTCGGTCGCTACGTAGCGACCGAGCTTTGGCTCGAGCTCGGTCGCTACGTAGCGACCGAGCGGGACGATCGCTCGGTCGCTACGTAGCGACCGAGCGGGATGATCGCTCGGTCGCTACGTAGCGACCGAGCTTCGCTCGGGTTTGGTTGCTGCATAGCGACCGGACGGCGTGTATGCGTGGTGACCGAGCTTGGTTTGTTCGGTTAGAATCCCAAAGGATACTTCTTCGTAAAACTTCGTATTGGTTATTTTTACGAAAATTACATCTCTTCTTTTACTATCTCTTTCGGAAATACGATCTCCGAGGATTTTCGGGTGGTAATTCCGTCGTAACCGTTTTTGACCCCAACA
>rnd-1_family-5-I#LTR/Gypsy
GTTAGCCCCCCAGCCCGTTAGGATCATGCATCGTAGGATCCTAGCGTGCGGTTAGGCATGTTTGGCAAGTTAGGCGTGATGGATGGAATTAATATCCGAAAGTCCGAGCTTGAATAGTAAATCCTCATGTCTTATAAGAAGGGAGGTAACTTGTTCCATAATTTTTTCACTTTCTTGTTTTTCTCTAAGATCTTTCTTAAAAAACTTTCTATCTTTCTCTCCACCCTTTTTCTCTATTCTCTCAAGAGAAGTGTAAAGATGTCGAGCAAGAAAAAGATTGCGAAAAAAGGGTCTTCGTCCGCGAGTCCTTATGAAGAGCTCATCGTTCCGAAGATGGAGTTCGTGCCTCACTCGGTGCATCCTGCCGAGAACGAGGCATGGTGGGTTGCTCATTATGGCTCGTTGACCCCTCCCAAGGAGAAGCCGTTCCCGGTCCTGGTCCATCGTGGAGTCGAGGAAGAGGATGCAAGCAGGACTACTGACGAGTTTCTCGCGACGATGCGATCGTTCTACCACATCCCGGATGCTGTGGAGTTCCGGGTTCCCTGCCGCGGGGAATGTGCTAACAGCCCCCCGGAGGGTTACTTTACTTGCTATGAGGCGTTCGTAGTGCGTTGTCGCCTATGGTTCCCCATACCCGAAATTCTCGTCCGAGTGTTGGATCGTTTCGAAGTTGCGATAAGTCAGTTGACACCCCTTGCCATTCAGCATCTTATTGGGATCCTGATCCTAAGCTACGAGCATGGCCTTTCCCTTTCCGTTGATCATTATGAAGCGCTTTTGAGGCTTCAACTTGTCAGGGGTACGGATAAGCAAAGGTTGGTCCCTCGGAAATTTATGTCAGTTGTTAAGAAGTTTATTTCGAACTTCAACTCGTGGAAGAAGTTCTTTTTCTTTGTTCGTATGGATGCTGCATCCGTCGAAGAGAGTTGCATTCCACTGTTCCGGAGGTTGCCGAATGATCGTCCCTTCATCAACCCTTTCGCTCTGTTCCCCGAGGACATCATTTCGGTGAGGGATCTTCTCAGGAATGGTCCCTTCTTCTGGACTTCTTTTACGCCGAAGAGGGTTCGGAAGGCACTGAGATTCGTGCAACCCGGTCCTACTTTGGATGCGGACACGGGAAGCGAATCCGAACCTGACGACCAGAATCCCGTCGAAGTTCCAACAGATGTGCCGGAGTCGAGCTCTTGGAAGGGAAAAGATGTCGATCTTGGCGACATAGAGTTTTCGATGGATGACTCTATGCTTCCAGGATGGGATCCGAACCTTGCTTACGGCGACGGGAGCGGTTCGAGTGAGGCCCCTATTCCGGATTTCGATGATTTCTTTGCTGGGCTGCCATCGGGTTTCGTTGCTCCTCCTCCTACGAAAGAATCGGCGAGGCCGAGAGTCGTTGCGGAAGGATCTCGCATCATCAATGGGGTTAGTTTTTTGAGAATTTTTTGGTGATTGTCCTGTGTATATGTTTATAACATGCCAATCGATTTTGCAGGGCCTGAGCTTGCTGGGCTCGGCCATTGAGGCGGGCCATAGAGAAGCCATGGTCTACCGCTTCAAAGCGGAGAAAGCGGAGCGGGATCTCGCTCGCGTGCAAGGCGAGATGCTGGAGCGAGAGGCGCAACTTACTCGTGATCATGCGCGGGCTGTTCGTAAAGCGGAGAGGAGAGGCAAAAGAGAAATCGTCGAGGTGATGAAGACTCGTGCATCTCAATTCCAGGTTGAGTATGGGAACCTCAAGAATGCCTTTACATCGGTGGGTGACTTTCGCAAGTGCCGCGGTTCGGTCGGAAGTCTTTGGAGGACGCGAGCCGATGACTATGTGTTTGAAGAGGAAATGAGCTTGATGAAGAGTGGGATGAGTGAACGTGCCCATGCTGAGGCGCTTATCCCTCCGATTGACGAGAAGATTCAAGGGTTCTGGGATTCCATCCCGGTTTCCCCTGATACCGAGGAGGTTCCGACCGGGTTTCCCGATGGTGGCGAGGAAGTGGATCGTCCCGCGGATGCGTTCGGCGCTTCGTTGTCCGGGGACTTTGACTTTGGATTATGAGGGGCGGATTAGTTATCCTTTTATCTGTTTTCGGCCAAGTGTGGCCCTTTGAATTTGGATTTTGTTTAGGCCTAGATGGCCGTATTTGTATTTACCGGGACTGGCCGTTGGTGGCTTTGAATCCCTTGCCGCTTTGCGCGGATTATTTATATGATAAATGTTTTGTTTCGAGTTTTCCTGAGTAGGGTTGAAGTAAATACGAGTTGTCGTCTCGTATTTAGTTCTGATTAGACGTTCAATCTGTTGGTTCGTTCGTGATTTTCGTAAAAATTTACTTATCTTTACGATTTTCGAGAACATTGAGATATGAACGGAGAGACATGGTTTAGGATCTCGTATCTTTTAGATATCATGCCTTGAGATGTTTGAGACCAGAGCGTTGGGTCTAGGGCAAGACCTAGGTTTACTTTCGGTTAAGGTTTGTGCGGTGACTAGCCGGCTATTGTTTTTTCTGTTGCGATTTCTTCCTGACTCGCACCGATTTAAAGTCCGCGATATGTTCTCGGCTTATATGACTTGTATGGTACGAATCGAGCATCTTCTCAGAATCAACTGGAAGTGCTAAACCAAAATTTCGGATTTTTGTTGTAGCGCGCTTTTGTCCTTGTGCTGGACGTTTTTAAAGATCAAAAGAGTGATCGGATTGCGTTTGTTTAAGACGGCTGGCGTGTTCGTCGGGGCCAATCGACGAACGGGGTGTAAGGTTTTTGGTGGTCGCGTTCGGACAATTTGTTAGTATTGTCCTCGAATTTTAACTTTTGCGACGTCTCGCAGTTATTTCGAGGCTTATACGTGTATTTTTGCGTGTTTGAAAGGCGATAATCTTTACGATTTTTGGGCCGGAAGGGGCCGCAGACAAGAGTCTTAACGTTTTCAGGCGTGTCCTGAAAGTTTCTTTTGTGTTTTACTGAAGCGTAAACGTTTTCGATAAAAAAGGACAACGTATATTGTAGTAAAAGTTTTTGAAGTTTCTAAAAACTCGATTACAATAATGAAGATTTTTCAAAGTGGGAGTATACGAGTATACGCACCCACTCCCCCCCCCCCCTTTTTAGAGAGGGGGATAGCTGAACTCGTCTTTTGACGAGCTGCCTACGTACCCCTTTCGAGGATCAAGCCATCTCGTAGTTCTGTTTCATGCCGCAAGTGTTCTTACTCGGCGGTAGATGTCGCGATGTCCGCCTTGACCGTGTCGATCGTGGCTGGGTCGACGCTATTTTCCGGATGTTCCGGTTGAGTTGTCGCGTGGGCTTCGGATTTATGTCGAGCTTCGACGTCCGCTGCGTTTGCGTTGATAGACGATTTTACTTTGTCTTCTCCCGGGGCACTTTTGGCTGAAGATCGATCTATCTTCGCGCGTTTGCCGTTTGCGGAAGCCGTGATCTGCCTTAACTTATGCTCCGCGAGGAAGCATAGTCGCGACTGTTTTTGGCATCCCCAGATGGCCGCGACTCCGCTCGGCGTTGGGAACTTGAGACCCAGGTGGTAGGTTGACGGAACTGCCTGCATGGCGTTGAGCCATGGGGTTCCCATGATCACGTTGTAGATAGCGGGATGATCGACTACCGCAAATTCGACGATTTTCGTGATCTCCTTGGCCATGACTGGCAATTGGATTGATCCGAGAGTCATTGACACTTCGCCTGAAAAACCCGTGAGTGGTTTTGGCGTTGGAATTACTTCTCCGAGTTCGATACTCATCCGCTTGAGAGTGTCGCGGAAGATTACGTTGACCGTGCTTCCCGTGTCGACGAGTACCCTTCCGACTTCTAGATCTCGTATGACGAGATCTATGACAAGCGGGTCGCAGTGAGGTTGGTCGATACAGCCGGCTTCTTCCTCTGTGAAGGTGATCGAGCAACTTTGGCCGTCTCGAGGAGGAGACCATGTAGGCCAATTTGCACTTGATTCTGCCTTCCGTTGGTAAGCCTTGATGGCCGACACGGTATCGCCGCAGTATTGTGATCCTCCGATGATCATATTGACTCTGCGATGATTGTTATCGTTCCCTTTGTCATCCGGCCTCCTACCGCGTTTATCCCCAGGATGGTTTCGTTGAGAGGATTTTTCAGCGGGCGGATTTCTATCTATCTTTGGAGGCCGATCAGAATCGAGGATGAGATCCTTGACGCTAGTTACTTCCAAAAGCTCTCCAGCGAGTAGCTTCGCGGCCAGTCTTGCTCCCAAGACTTTGCAATTGGTCGTGGAGTGTCCTCGGGATTGGTGGAACTCGCAGAAGGTGTTTTCGTCATACCCTTGATTGCGAGTCCATGTGTTGCCCGTGGTCCGGCCTTGATCCGAACTGATCGCATAGTTATGCGCCCCTTGGAGATCTTCCCCCTCGTGATGGACGTACTTGTCGTTACGAGAATTCTTCTTTTTCCCCTTCGGATCTGCGTCTTTCGAGGATGGTCTTGCCGGCTTATGTTTTTGCGATAAGACTTTAGTTTCTTCCTCGACTATGATGTAGTCCGTTGCTTTGTGGAGGGCGTCCTGGATCGTTCGCGGTTTGTCGAGAGTTATCCATTTTCTGAATTTCGACTTGTACCAGAGCGTCTTTCTCAGCGCGTCGATGGCCACTTTGTCGCTTATCCCGCTGACCCTGGACATTATCAGCTTGAACCGACTAATAAACTCGCGGAGGGGTTCGTCTTCCCTCTGGGAGAGACTCCAGAGGTCAACATCGGAGGTTTCCCTGTCTATGAATACAGAGTACTGTTTGAGGAATTCCGATGCGAGCTGTCGAAAACTCCCGATGGTGTTGCGACGAAGGCGTGCGAACCATTCGAGCGCTGCTCCTTCGAGATTTCCGACGAACAGGCGGCAATAGCCGGCATCTTTTTCGCCGTCCTTCAGTCTTGCTCTTCCCATCGCGATGTGGAAAGCCTGAAGGTGCGCTTTTGGATCGGCCGTACCATCGTACTTCGGTACTTTGATCTTTCCCGGATCGGACACCCTCATGTCCGAAATGCGACTGGTAAAGGGGGTCTTTCGAGCTCCTTCCAGCAGTCGATCGATCTCGGGGGCAGCACTAGTAGCATGATGGATTTGAGACTTTACGGCTCTCACTTCTGCCGCAGTCTTAGTGATGTAGTCGCGAAGATCGCGGATATCCGATGTCTCTTCAGTGGATTTCCGACCCTGTCGGTGTTTACTGCGAGTGAGCTCGGTTTGCCTTTCGGCCAGCTCCTCTTGTTCGTTCCAATAGGCGACTTCTTCTTCTTCCGTCATTGGTTTTTCGAACGGGGAGCCTTCCCGAGCGGATCGGCTTCTGGTCCTTCTTGGATGTCTGTCTACATCCTCGTCGGTGTCGTTGGAGACATCGCTAGGATCCAGGTCAATGTGTTCGGCTTCGTTATCCTCCGAGTCCTTTGCAGGGGACGGAAGATTTTCAGGGTTCCCCTTTTCGACGGGAGATTTCTCGCTAGGGTTTTGACCGGAAGGTCGTTCCCGCGCGAGTCCTGCTCTATCGAGTGGGGTGGCGAAGTCGAGCCTCTTCCCGTGGATTTTGGTGGTTCCGCGGGGACGGATAGCTTGGGTTCTTGCCGTTAAGGTTTCAACCTGTTTGGTCAAGGTATTCACGAGCTTATCCTGTTCTTCCGACCTTTTCTCATAGGTGGCGAACATCTTTTTGAACTTCTCGAGCGTTGCGGCGTTGGCTTGCGCGTTGGCCGCGGATACGTCCGCTACTGGAGTGTGGAGATCGGTGCCGCTGCCTCCATTAAGAGGAGTTTGCACGTTATCCGCGTCGTTGGTTGACATGTCAGATTGTGTGTGGCTTTTGCGGGTTAGATTGATCCGTAAGTCCCCCTCATTCTAGCGCCAAAC
>rnd-6_family-29156#DNA/MULE-MuDR
GGAGATTAACTCCATATACCCCATACCCCCTTAAATGAATTCTTACTGCCCCTTCTCTATTCTTCCTACCATTTTATCCTTGCACTCCCCAAACTAGCCTTTCATTTATTCTCCAATTAAATAAACCAACCATAATTCAACAACCTACATGGCCCACAAAACAACCTTAACCAATCAGATTTCTCCTGACCCACATGTCTCCTTCTTCATCGTACAAGCTTCTTCCTCTCATCCTCCATTAGCGTTTTTTGAAGCTCAAAAAATAGGCAATTCAGGTTCGTTTTCGATGATTTTTTTTGTGATATTACATTTAAAAATCGTGTATATGATGGGTAACGTTAAAAAAGTAAGATTTGATGAAAATTTGAGAGATTAAAAACGATTTCAAAAACTGTGTTTAGGGCTATCGGGTATTTTTAACGTCCGTTTTGGATGAATTTTTTTGCTGAAATGTTATTAAAACAAGTGTATATCTCGGCTAGTGTAAAAAAAAGAAGATCCAGTGAAAATTATGAGAGATTTAAAAAGATTTTGAAAACTGTGTTTATAGATTTTGGATATTTTTATGTGTGTTTCGATGATTTTCTGTGTGTAATTTCATTTAAGATGAATTATACATCATGGTTGATGTAAAATACTAACAATAGGGTCCTAAAAGCGAATTAGTTAGTTCAAGGATAAGTTCTGGGTATTACTGGTATAACTAGTTTTACTAAAGAAAAAAGGTTTACTGGAAATACTAGGATTACTATATTGATATTTCTTACTGTGATTTCTAGTATTACTATGTATAGTACTGAATTAAATTAGTATTAGTAAGAGAAGATTGTACGGTGTGATAATTAATTCTAAACATCTTAATAATGAGAATTCTAATGATATTCTATTTTATTTCAGGAAAATGCAAAATCCGAATTGCACAATCATTTGTTTTGATTATGGGGGATATTATATGAAAGATGCGGCTGAAATAAAATGGATCTCAGGAGGTGGTGAAGGAGAAGATGAAATCCACACGATTGTGTTGAGGAAATCAATGGAAGATATCACTTACTATGCTTTGGTTGAGCGTATTTGCAGAAAGATAAGGGTAGAAGAATCTAAGGTGCAAGTGAAGATTAGTTACTTTCCAATGGTATTGTATTCGTACAAGCCATCATACATCTAGAATGATGAAGACGTTTTTGGTTATCTACTGCAAGTAAATCATGAGAAGTGTAGAAGTGTTCTACATGTGGAGTTCATCAATGAAGAAGTGCAACTTTCAGAAGAGGATGATGAAACTGATAGCTATGTCGGTCTATCTGATAGAGAGGCTACAGAGGCTGGTGATGAGGATGGTACTGAGAATGATGAAACTGATGTCTATATCGGTCTATCTGATAGAGAGGCTATAGAGGCTGGTGATGAAGATGGTAATGGTGGTGTGCTCACTTTTCACGAAGACATTGAGATGCATGATGGTGTCAATCAGAGACGGGATGATGGTATGGATTTGGTTATAGGTCAAGAATTTATAACCAAGGAGGCAGCAAAAGTTCTTATTCAAGCAGCGTCGTATCAGAAATCTTTTGAATTTGATATAATTAAGTCAGATACTAAGAGATTTGTGGTTAAATGTCGAGGAGCCAAAGATGGGTGCAATTGGTTTGTGCGAGTTGCAATGTTAAAGACATCAAATATTTGGACGGTTAGAAGTTTCATCAAGCAGCATACATGTTCTGTCGTTACAAGAACACTACCTGATAGAGAGGTTGGTGATGAAGATGGTACTGAGAATGATGCAACTGGTAATGAAGGTACTGGTGGTGTGCTCACTTTTCACGGAGAGATTGAGATGGGTGAGAATGTCACGGAAAGAGATGAGCAAGTGTTTGAAGATACAGAAGTAAGACCAGTAGTTGTCTATCAGCCACGGGATGATGGTACAGGTTTGGTTTTAGGTCAAGAATTTAGAACCAAGGAGGAAGCAAAAGTCCATATTCAGACGGCTTCACATAAGAAATGTTTTGAGTTTGATATAACTAAGTCGGATACTCAGAGATTTGTCGTTAAATGCCGAGGAGCCAAAGACGGTTGCAAGTGGTTTGTGCGAGTTGCAAAGTTAAAGAATACAGATCTTTGGACGGTTAGAAGTTACATCAAGCATCATACATGTTATGTTGTTACTACAAGAACACTGCCTAATAGAAGGAAAGGCACATCACAAATCGTTGCATCTGTTTTGGCTCAAGATTATCCTGGTACATTTGACACACCAGTTCCCAAAGTTCTGATCGATTTGGTTCATCGAAAGGTTGGTGTGCATGTTTCATACACCTCAGCATGGAGAGGAAAAAGAGAAGCTGCTAATGAAGTGCGAGGAAGTCCAGAAGAGAGTTTTACTTTATTATACTGTTATATGCACATGCTGGAGCAGACAAATATTGGCACAAGAACTCGTGTGGTAGTGGATGAGGCCAACAAATTTAAGTATCTGTTTTTTGCCCTGGGAGTTAGCATAGAAGGGTTCAGTGCGATGAGGAAAGTCCTCATTGTGGATGGAACACACCTGAAGAATGTTTATGGAGGAGTTCTCCTTGTTGCGACTGCTCAGGATCCTGATCATCACCACTACCCAATTGCGTTTGGTGTAGCAGATGGTGAGAATGATGAAAGCTGGATATGGTTTATGGAACAGTTGAAATCAGTGATATCTGATGTCCCGGGATTGGTATTTCTTTCAGATAGAAACAAAAGCTTGATCAAGTCAGTACGTCTAGTGTTCCCTGAGGCCGAACATGGGTATTGTATATGGCATTTGTCTCAGAATGTTAAAGCCCATGTCCATAACAACAAAGATACTTGTGCAAGCAAGTTTAGAGACTGCGCACACGCTTATACGGAGGCTGAGTTCAAGTACCAATATCATGCTTTTCGCCGGAGGTATCCTAGTGCAGCAGCGTATCTTGACAAAAGTGTTGAAGAGAAGAAGTGGGCTAGATGTTACTTCAGAGGAGATAGGTACAATGTTGACACCACGAATTCAGTAGAATCTTTTAATGGTGTTATCAAGGAAGCGAGAAAGTATACCTTACTACCAATGTTTGATGTTATCATTGCGAAAATGTCTGAATGGTTTAACAACCATAGGAAGGAGGCAGCTGAAATACCATACACACTGAAGCTTGTGCCTATTTTGGAAACCGAAATGTCTAAAAGATGTATTGATGCGGGATTTCTTACAATTGACGAACTAAACAGCTTCCATCTTGAGTACAGTGTGCATGGTACTGACGGCAAGGTTTATACTGTTGACATGGCTAGGAATACTTGCAGTTGTGAGCAATTTGATAAAGACAAATACCCTTGTGTGCATGCAGTGGCTGCTGCCACATTCATGTCTAAGGCAGCGGGAAGGGAACTTCATCTATCTGAGTATTGTTCAAAATACTATTGGGTGGAGCAATGGGCTTTGGCTTATCACAGGACCATATATCCTGTTCCTCATATGTCTGATTGGGTTATACCAGAAGATGTTAAAGCAAAGAAAATACTTCCTCCAGATTATGACAAGAAGAAAGGAAAACCACAACAAACAAGATTTCCATCAGTAGGAGAATCCCGTGGAAGAGGCAAAAGAGGCAGAGGGGGAGCTAGAGGAGCCAGAGGCAGAGGCAGAGCCAGAGGAGAAGGTATGGCATCGTATTTTGAATGTGGGAGTGGTTCAGGTACTACCTAGGGTTTACTGAAGATTACTAGGTTTATTATGTGCAATTTGTACTACTAGAGATTTCTGGTATTATTATGTGAAATTTGGATTACTGTGTTTGACTTGTATTATTATGCGCAATTTGGATTACTAAGTTTTACTGGTATTATTATGTGCAATTCGAAACCAATATATATCACTAGGTTATGTGTAATTTAGAATATCATTATATGATTATTTTAAATTCGTAGGCTACGTATGTGATAAATATATAGATTAGACTATTTTTGTTAATTATTTTCAATATTTTAAGAAAATCTTAACGGTTTCCCCAAAAACTTCCTTAACTTTCATTGTTAGTATGTGAATGGTAGAGAATATAGTAAGGAGAATTTAACAAAATACATATTTCTGGTATATTGTTTATGTAAATATCTTCTATGACGATAATAATAGGGAAATGACTTTGGTTCTACTACCAAACATTTATCTCGGAGATGGTTTTACTAGAAAAACGTAAAAATTGCAATAGTCTTACTATGTGTATGGTAGTATTACTACCACCTTGAGGATTACCATAGGTATTACTAAGTGTTAAAAATAATATTTTGATATTTATGACGGCTGCACGTTTTACATGTGAAATGCATTTTTTAATTCTTTTTTAAATAATATTTTTTTTCATTTTTAGTGTTTTACATGTGTTTACTAGTTTTTGGTATATCTTTTTTTATTTTTTTTGTGCTTTTGAGGCGTAAGAAACCCAGTAATTCTAGTTATCTATCTTACTCGTTTTTGGACATAGTAACACTTGTAAATCTAGTTTTCCATACCTGTTTCAAACATCCAAATTATGCAGTTCAAACATTCTACTACCAAGTTTCAAACATCCAAAATACTTAACATCCCAAATACATAAAAGCCAAAATACTTATCATCCCAAATACATAAAAGCCTAAGGCTTTGTTTTACGCTTCTTCCCCTCCGTGAAAGGAGTCTGCACCCACTGTGATTTCCTCTTTGGTCTGCCACTCTTCTTAGGTGCAGCAACAACGACATTCTCCTTGCACCTATGCATGATCCAAGGACTCGGTGCTTCCTTGTAAACGACCATGATCCACCTTTGCTTTTCTTCCTCACTGTATTCCTCAACAACTTCCTCAGCATGTTCCTTCACAACCTCTTCCTTTTTTTTCTCTTCATCCGCAACTTTCTCCCTGCTTTATTCCTCTGTTTCCACAGCCTCTTTCTTTTGTTTCTCTTCTTCCACAACTTTCTCACCTTTTCCAGGTTCATCCTCCATACGCCTAATTATTGGTCTCCTTGCAGCCATTGCCTTAGTCCTACCACGTGGCGGTGTTGGAGTTCCCTCTGACTGACTCCCACGTGGTGGTGTTGGAGTTTCACCGGTTCTGTTTGTCTCAACCCGAGGCTCAGTGTTATCAACTTTGGGAGTTCCCTCTGACTGACTCCCATGTGGTGGTGTTGGAGTTTCACCGGTTCTGTTCGTCTCAACCCGAGGCTCAACCCGAGGCTCATTGTCATCATCTTTGGGAGTTCTCTCTGTCTGATTCCCACGTGGTGGTGTCGGAGTTCCTTTTTCTATCTCTGTCTCCCGTGCTTCTGATTCCACCTCCTCAGTCTCATTTTTCTCCTTTTCTTTCTCCCTGGTTTCAGACTCTTTCCCTTCAACTTCTTCTTCTTCATCCTCCTTCCCTTCAACTTCTTCTTCTTGATCCTCTTTCCCTCCAACCTCTACTTGATCATCTTCTCCTTCAGCCTCAGATTCCACCACTTTTTCTTCATCTTTCTCATCATTGTTCTCATCCTTTTCCTCACTGGTTTCAGCTTCTTTCTCTTCACTTTCTTCTTCATCATGTTTCCCTCCAATCTTTTCCTCATTCGCAATTTCCTTCCACAATTTAGCAGCTTGTCTTCTACTTCTCTCCTTCATTTGCTTCAACTCTTCACTTTCACTCTCACTGTCTTCTTCCTCATCAGCCTCACTATTTTCCTTCTCTTTCTCACCCTCTTGCTGAGCATTGTCATCAGCCTCTTTCTCACCCTCTTCCTCAGTATTCTCGATGTTATCCTTTTCTTTTCCAGCCTCGTGCTCAGCATTAGCTTTCTCCTTCTCAGAACAAGCTTTGTCCTTCTCTTCATATGTATCATTGTCCCACTGTCGAAAATCCATGTCTTCACCATGACTCGGCTCCACTTTACTCTCAATAGAAGTTAGCATGTCTTCTATTTTCTTAGCCCTTCTTCTCAAAAGCCGCTGGTTCTTTTCAAGAACACTCATCCTTGAGCTTTGAGCCTCTAACATTGTCTCCACCGTGACGTGAAGTCCAACAAATCTTTCTCCCATGAACTCCAAAATCCTCTCTTCCAGACCTTGCAACCTCGAATCTAATCCAGAATTAGAGGATGATCCTTCTGCAAACGTCACTTTCTCTTTGTCTTTCTTTTTTGGCAACACTCCTCGTGCAGCTTGATCCAACTCATATAGCTCTTCCCACCAAATATTCTTCTGCTTCACATTTAACCAGTAGTTCCAAGTATCACTTGGGCTGCCCTGACGGTCATACTCTCGCTCCTCATCAGTGATACGAGCCAGCATAATTTGCTCACCAATAGTTGGAACTAAGACACTGTTGATAACCTGAAAATAAAACAAATGTTAGCTCAAATGAGTTTTTTGTTCTACTAGCTTCTACTATACATATATACATGTACCTTTGTTTCTCCAACAGCAGCATATATGTCTTCCAAAGGATAACCCCTAAGACTGGACTTTGTAAACCGGCTCTTACACATCCTTGGACATTCTTCACTGGCGTCCTCTGAATAGATTCTAAACGTCTTCCCCAGATCCGGAATACACTCAAAAGCCAGAACCTAGAAAATCCATTGTCACAGTGTCAAATTTGAATTATAAAACAATTAAAATTTTTCTAAACTATATGCTTTACCTCTAAAGGGATGATGAAACCAGGAAAGGCGCATGCTTCTTTCACTTCACCCTTCAGATGGTTCATCACGTGCTTAATCTCCTTTATTGCATCCTCAAACGTTAGACGACCCCAGGGAAATGATCTGCAAGCATCTAAATCGTCCATCATCCTTAATATGAAGTCGTCTAAATTTCCAGCATCCTTCGGCTTTCCTCTGATAACCCGACCAAGAAAAAACAAGACTGTCATCTTCAATCTATCTGGACACGGCGGCATAGACAACATCTTCTGCTTCACATCAGTGATGGTGATCTTCTTTCTGTCATGGAAGTAATAATCCACAAACTTATAACCTCCCAACTTCTCATAGTTTGGTGGATAATCACCGCAGTCTAACCCAGAGATGAGGGCATGCTCCCTCATAGAATAGCGGATGGGTACACCATTAACTGCAAACCATGCAACATCATCTTCTGGAGTACAAATGGTGCGCAGTAGTAACATCCACATCCCCTGAAGCTTCAGGTTATCTTCGTCTGGCATGTGGAAGAAATGTCGAAACTGAGGATGGCTTGTGAACCACGCAGCCTCAGGCTTATCCCTGATGAGCTTTACTGTCCTGGTCACGAAGCACTTAGTTTGTATCTTCGAACTCTGGGGGAACTCGCTGCTTTTGAAGTAGAACTCAAGGGGTTGATTCGGTTGCATTTCCTGCAATCAAAATAAATTTATACATGTTAGTAATGCTAGTAATACAAAAAGTACTTGTATTACTGCTAATTACTACTCAGCATTTCTCACAAACAATAACAATGAATACAAAATATATACCTCTCTTTCAGACCCCTCACTATCGGACCCCTCTCTTTCGGACTCATCTGAGACTGAGAGCGATTCTACACTCGGTGCTCTCGCTGGCTCTCTCACTGGCCTACTCTTCTTACTCTTCTTACTGCTTTTCTTGCTCTTCTGAACTCTCGGTTCTGGTTTTTTTGCAGCCGAGTCCGGTTTCCTGACTCTAAGAGACTGACGACGACTTTCATTGGGGACTACCTTTTGATTTTTCTTCATAATTTTCCTGTACAAGACATTACAACACTCAATCACTCTAAATTCAAACCGCAAAACAACAACACAACATCAACTAAGTTTTCCCAATACAATTTTATTAACAAAAATTAAATACAATTTATAACTCAAATCGGAAACAATAGATTCTATGTAATATATACCTAAACAATAGATTTACCAAGTTCTTATCCAATTTCAAAACCAATATCTAAACATAAGACACATTCAAAGTTTTCCCCAAATTTGTTTTCAAATCTACATACAAATTCGACCAAATAACAACCAAATAAAGGGAAACTAATCACTTACCACAAGGAACAAAGATGGAGCCTCGATTTCGACAAAGGAGGATGAAGAAACGAAGCGGTCTCGACTTTAGGGTTTCAGACAAGAGAGACAAAGAGATAGTTGAGACACGAACCAACAAGGAAGAAGGAAGATGGATTTTCGATTTAGATAGAAAACAAATAAGGAAGAACGAAAATAGATACTCTAGGGTTTCAATCTCCGATTTTGCAATAGAGAGTGTCGCAAGAGGAGAGACAGACCCGATGATTGAAAATTTTGGAGAAGAGAATGTTGAGTGATACAAAACGACATCGTTTTGGTTTAGATGGGTCGGGTTTTAGGGTTTGTATTGTATGGGTCGGATCTTTCTGGTTAGATCTTGTAAATAACTAAATTAGTTTAGGGCAATCTGTCTTTAGCCACGTTTTCTATTTAAAAAAAAATGAAAAAGAAATTATATTATAATAAAGGGATAAATGGGGATTTTTTTGGAGGGTAGAGGGCATATGGAGTTAATCTCC
>rnd-5_family-2157#SINE
TTTGTTTTTTTTTTGAAACACAACATATTTCATTCATAAAACTTAGCCAACTAGAAAGATAAAATCAACATCTGAAAGTAGATGTGCGATCCTACTGGATACATTCAATACAAGGCAATAGAAAGATAGAGACACAAGCTTTGACAAGCCTGATAACAAGTCGAAAGAAAGTTCAAAGGTGCCACATACGAGTAAGCTCCAAGAGAGATTACATCGTCCTTCAAGTTCTTCAACGGGAATAGTCACCGTATATCGTGACGTTGAATGCTCCATAACCTCGATGCTCATCGAATCGAGTATTGTTGTGCCTTCCGGTCCCAAACGAACCATCACATAAGGCAACAAACGGTAAGGAAATCGACAATGATCATTGACTACATAGCCAAAGAAAGAGTGAAGAGGGATTTTGGTGGAAGTTGTCACTCCTACGAAGTGGAGGATGGTGAAAAGTGGTCTCTCATGGCCCCGACACGAGGAAGTTTGGCTAGCCTTTATTAAGAAAAGTGCTAAGGGACTACAATCTCCAAGCTTCGATAGACTCCAACTTACTGACCTAAATTTCTTGGTATTTGTTCTTGTTGGAGTTGAACTTTGATGGTGGGCTATGCTTGAACATTTTGGAAAACCTCCAAAGATTGCACCAAGGATTAGAGTATATCCTTATGATCCTAACATTTGTGGCTTCACCCAGACTGAAAGAGGATTGAGCTTGAAGATGGATTCCATGAAGACAATAACTGAGATCAGGCATAAAATTTTCGCAGCTTCAACATTACCGTGTTGGAGCCAAGAGGGTTTATCCGAAACAGAGTTGAGCCTCAGGTCAATGAAGTCTAACCAGCTTAAAGAGAATGAGCAATCGTCAGTGTGTACAGCTGCAGGAGGTATTCGCGGTGGGAGTCCCCAGCCGTCAAAACTTGCGTGCAGTGATAGAAGTGAAACCCCACAAACACCGATGATCAGATCTGCATCTGAAATCAGGGCAATAGAACAAGGCAGAGAGGGAAAACAAGTGAGTACCTTGAACCCAACGATATGGCCGGAGAGATACAGTTTCAGTTCAAACCACCAGGATAAGTATGGATCCCCACACACAAGTAGTCAAAAGTAGATCTGAAACAGACGTAGTTAGTAGCGGCTGAAGAGGGTTACACGTGAGAGAAAGGATCCAGAGGGCTTTGGCTTGGTAGCAGCGACGACGAGCGAAGCCATCCACGACGGAGAGAACCACAAAACCAAACGCCTCGAGAGATCCGTGAAGCAAAGTAGCATAAAAAGGAAAAACAGGAGAGAAGAGAGCAGAGCATGGCGAGAAGCAGCGACGCCGGCGAGCTGTGGAGCTGCCGGCGTCGGGAACCATATCTGATTTTAGGGCTTGGATAAGTGTGCCTGAGAGCGTCTCCTTTTC
>rnd-4_family-197-LTR#LTR/LARD
TGATTATGCGTTTAAGCACACACCAATTAACCTAATGTGCCAACAATACCACAATCGAATGGTATGTCATTGTAGCATTTTAGGATCGAATCCACAAGGAACTAGTGACCTATAACACCAAGAATACACAAGCTTTCTTAATCTAAGCAAACAAGAAGATGGATGATTTGTAACAAGCTAAGATCCTAGAAATATAAACAAGGTGATCTCAAATCCAATCAAGAAATAAGTGCAAGAACTTTCAAATGCTAAGGATGGATTCATGGGTGAGGATAATTGATATAAGGTGATCAAGTTTCAATCTAAAGGTGTCAACTTTCAACCAATCTATCTACCTTAGGCCTAGACACAATCCTAAACAAACTCTATCCCTAGATGAATGCCCATTTACCTAGATAACTCAAGCATCAAATCCCTTTGGTTGAATGTTATCTAAGTAATCATTAATCTCAAGTCTACTAGCCATCTTAACACCTTTAACAACAAATCCCTTTGGTAAAGGATGTTAAAAGCTTAGGAGAATTGGTTCAGGCATTTCATCAAACACCTTCCGGGTATGAAATGCCTAGAGCTCAACTTTAGAGAGGCCAACTCTAGAGTTGCATTAAAAGCACTCTACTAGCAAGGAACAAGATGGATCTATACTAAAACACTTTAGATCTAGCTTAATCACCCTAATCTACCTTAACCCATGAATCTAAAATGTGTCTACTCAATAATCTCCATGAGAAACCTTAAACCCATGTAAGGATCAAGGCTAATCATGTTAATGAGCAAGAGAAACACAATTATAAGATGAAGTACTTCCTTAAATTATAGAAAGATTCAAGCTTTTACAAGTTTAGACAAAGTCTTGAGAGAAAATGAGATAAAAACTAGAGTTTTTAGGTCTAAATCTATTTATAGGAAAGCAAAACTCCAAATGGTTTGATTGGATAAAACCGGGTCAAACCGGAATAAACCGGTCAATGTTTTGAAATCGACTCTTGTCTTCTCCACAGCGGCTTTTACGACCCGCTCCACCAAGTCGATATAGGACAGGGGCATAGGTCTTGTTCCAGCGGCACGATGAACCCGCTGCGTCTATCCGCTGTGTTTGCTCGAGCTCGGACTTCGTCTTCTTCGTCTCAGCCAAGCTCCAAGCGACCAACTTTCCTCACGGCCACATCTCTTTCTCTTCTGAATCTCAAGTTCAAGCCGTCTCAGCTCCTCCACTGTAATCATCAGCCACGACGAAGCTCCTCACCACGGCCTTCACTCACGACTGTTCTTATCCGACCAGAAGCGCCTCTGCGAAGCTCCGGAACCAGACTCGTCACTTTGTTCCTCTTCGTTGCAATCCACCACGGGATCTCTGGTTCAAGTCGTCTCCTCTGTTGTCGTGCTTTACAAAGCTAGCATCGTGGAGGTCGAGCTCGTGCTTCTCCGTCGTCAAGAGTCGCAGTCTTCTCGTAACGGAGGAATCACGAAGCAACAATGGTGGATTTGAGGCTTTTTGCACTTCTGGTTCTTCTTCTTTTGGCTATTTACGATCTGGCCCCAAAACTATTAGATTTGCAGAAAGATCCTCTTGATTCAGCCCCAAACATTTTAATGTTACAATCTAGCCCAATCGAATATTCTGAATTCACATCATTGGTCCCTGGACTTTTGTTGGTTTCCAAATCAGCCACAAAGTCTTGAATACACAAGAACAACCTCACATTTTGGCTCCAAACTTTCATTTGTGCAATCCAACCCCTATGATATGCAAATGAGTATGCAAATGCAACATAAAGACCTAAATGCAATCTAAAATGATCATATTAAACTTAAATATGAATCTAAAATTCATTAAAATCATGAGATATCA
>rnd-4_family-197-I#LTR/LARD
ACTCCCCCACACTAGTCATTTACTTGTCCTCAAGTAAACATTCAAGATCAATCAAAGAGGAGAGAATCGAAAATAAAATACATAACCAAAAGAGCCACTTTCTAATCTTCAACCTAACATCCTAAGAGAAATATAACAAATAGCATGAGCAACTCTTTTAGTATACTCTAGCTTCTCAAGGCCTATCAAGACTCTTATGCCTCAACACAAGTCATTTACTCATCAATCAACAAGTTCTTTAGCCAACCCTCACATTCATTTAAACACACACACACACAAAGTGAATTTTTGCAAATGGATATTTGATCTCAATCATTTGGCTTGGTGAGAGAAGATGGTCTAACGTGAATGAAGAGGAGGATTCAAACATATTTTTTTATAGTGACTTACACTCAAAGAGAGGAGCTAGATCTTTATGCAAAATTTATCTAAGAAAAGGAGCAATTCATGCATACAATGATTTGTTCTCATCATTCTACCCCATTCCTAAATGATTTCAAGCTCTACCCTTCTTCTTTACATCATCCCAAAATCCAAAGATACACTCACTTTCACCTCTCACCCAATGAACACATTATCATTTCTTATTCTAGCCAACTAGAGATTCTTTTCTTTTTTTTTTCTTTATTCACTCAGCTCTTTTTTTTTTCTTTCATGTTTTTTTTTTCTTTTATTCTAAAGGAGATTCTATTTATAAACACAAGAGCTTCTTCTTTTTTTTTTTTTAATCCCTAGTGGCTTTTTTTTTTCTTTTTCTCACTCTTTTTGGTTCATTTCTTTTCACTTTCACTCACATCCCTATCCCAAGATCAAAAGAATTTAAGCTCACAAACCCAACAACCATCCTAGAGGCTAGCCTAAATGAGGTCCTAATGCTAGCCAAAGATGAGAACAACTCATTGTCACTCCTAATACTCTCAAAATTTTGCACATGACATGCTATCAATAAAAGACCTCACTCAAGCAAATTAATGTTGGTTTCAAAGAATGGTGAGGGTTAATGGGTAGGGAAGTGCCATTTGGGTTAACAAAGATTGGTACAAAGAGAGAAAGATAACCCAAATGTGTATAATATCCATGATCAAGTATGCAAATGTCCATATGCAAGAGAGATTAAGTTCATTAAACCATAGTTCATTTTGGAGTTGGTTTCAAGAACAATGTCAATCATTAAGCAAACAACATGTTTCAAGAAGAGTTTTCAAGGCTCGAAGCTTACAAGCTTTTTAAGAAATGCTTAAGCTACTTGATATGTTTAGCTAGGATGTCAAATTGAGTTCTAGACATGTGTTCTTTACAAGGTTTCTCCCAATGCATGAATGCAATCTAAATGCTTCTAGACTCAACCCTAAAGATGCAAATGGATCAAGTGAAACTACATGAAGATTTTCGAAAAAATCAAAATTTTATGGATTTTCTATGCAAATAAGTATTCACAATGCAATGCATGAGACTCATGACAAGTAAACAAAACAAAAAATGATGTGAGATAGTAGACTCTCCCCCAAACTTACTTCACACAGTCTCTTGTGTGAGAGTAAGCTCGAAGAAGAGATCTAAAGGAAAGAAATAAACATGAAAACTAAATATGTACAAGGTTGGAGTGACACTTACTTGAAGTTATTGGCTGAATTGGGTGGTAGAGGACCCTTGGCCTCAGATTTATTTCACTTGTAGACATGGGCTGAAGCGGAGAAGGCAAGTGTCTAGAGTCACAATGCTTCACATCAGCCATGGTAAGTAAGACTTGACCTAAAAAACCTCAACCACGCTTATTAAATAACCTAAAAAGAAAAAAATAAAAAAAAATATATAGAATGGATAAACATGAGATTTCCTCCCAAGTGAGCTTGTTTTAAGTCTCTAGCTTGACTTTGTGTGCTTGTTAATCGTAGGTATCAAAAGGTTGAGCCAATGCACCTTTGGTCCTTCTCCTACAAGAACAAGGAACCAAGTATGCAAAGGAGCACACTACTATCCATGGAAAATAGATAGATTTTTCCTCAAAGAGCTTCACTAAAGATGTGACATGAATTATGAAATGCTCCTTGAGGTTCAGATGGTCATGAGAATCAAATGCATATGGTGGAAACATACAGTCAACTACAGGCTCAAACAAGGTTTTAACAAAGTAGTCAACTCTATCTCCATCAATCAAGTAATACACAATGCTCACATTCTCATGATAATTTTTGACAAGGGGGTTTTCTATCCTAAGCAAGAGCATGTCCACATCAAGTTCATCCCCTAAATCAGCAAGTTCAAGAAGAGGTCTAGCTTCATCAAGCATCAAAAACTCAGATTCAAGATCAATTGAAGCACAAAGATAGTTCTTGTCAAAACAAACTTCAATATGATCTCTAGCAAGCTTTTCTATTCTCAACTCATCTAGCTTCCTAGTTTCACATATTAGATCAAGACATTCATTTATGAGCACAAGAGAATCAAGATCATGGGCAATATTCTCACCACAAGGCAAGCAAAGTTCCTCAAGTTGAAGTTCTAAAGTGGAAATGCATATACCTTCCAGCTGGGGTGGTGGAACCCAATACATTACCTCTTTAAGGGCATAAGCAACATCAAACTCATACTGTGTAACCTCCCTTCCTTCAAGCTCTGCTTGATCCCTAATGAGCTCCACCCGGATCCTTCGTGCTAAGGATGTCTTTGCTGACCCCGGGTACTTCTTCTGAAGCTCATTTAACGTCACAAGCTGTGCTGGTGTGAGTATACTTGCATCAAAGGGTGGTGGCTCCACATACACATATGGCTCATCTTCGATGTGATCTTCCTCTTCTTGTGGCTTCTCAAAACAGCTTGAAGCCATCACTCAAGAACAAAAGCTAGAAGTAAAGGTTAGTAACTATACAAAAGAAAAACAAAGCAAGAAAATAAAGCTAAGTCTCAGGAAAGATTGAAATCCTAATGATAAATCTACTAGTTCCCCGGCAACGGCGCCAAAT
>rnd-5_family-944#MITE/hAT
CAGTGGCGGAACTAGGTGGAGGATGGGTGGGGCAGCTACCCCCATGAATTTTTTTTTGGTGTAATTTTGTTTATAATTTTAATAATGTCCTGGATTAAAATTTAAATTTATAAATACATTACTAGTGTTTTGTCCTTTTGCCCCGGATAGAAATCCATTCTAGATCCGCTACTG
>Bra_hAT1#DNA/hAT
TAGGCCTGGGCATAAAATCCGGAACCCGAAATCCAAACTGAACCCGAACCGAAAAACCCGTTATTTGACCCGAACTGTAAAAATACCCAAACGGGTCTTGTAGGATGGCACAAAAAATATCCGAACCCGAAGTTTTATTAACCGAATCCGAATGGGTAACCCGAAAAATCCGAAATTAATAGTTAATATAAATATTTTGAAATATATATAAGTATTTCAATTATTAAAGTCAATATTTGTGGTAATATGATATATAATAATAAATACTAAAATTTTAATAAATAATTTAAGTACACAATTAGTTTTTTTTTTGGTAAAAGTACACAATTAGTTATAAATAAGTATTTTATAATTCGCTCATTGAAATAAAAAGTCTACTCTCTATAAGGCAATACATATTGTTTACAAATAATATTTATTTCTATGCTTGATTTAACATTTTATTATTATTTTATCAATTTTATGTGTGATAGATTAATTTTTATTTAATTGAGATGTTTTTCTTTATGTTTTGCTTCAATTTTTTTTGTTTTTTACTTCGGTTATATCTGAATCGAACTGATATAACCCGAATATGTACGATATATGATCATTTTATGGGTTTTAAGACGCAATACAATTTTGAACCGAACCCGAAGTGTTATTATCCGAACTCAACCCGTATTAATAAAATTTTAGTATGGGACTTATGAGCGTAAACCCGAAAACTTGAAAATCTAAAAAATTCGACCCGAATGCTAACGGGTACCCCGGACGCCCAGGCCTA
>Bra_hAT2#DNA/hAT
TAGGCCTGGGCATAAAATCCGGAACCCGAAATCCAAACTGAACCCGAACCGAAAAACCCGTTATTTGACCCGAACTGTAAAAATACCCAAACGGGTCTTGTAGGATGGCACAAAAAATATCCGAACCCGAAGTTTTATTAACCGAATCCGAATGGGTAACCCGAAAAATCCGAAATTAATAGTTAATATAAATATTTTGAAATATATATAAGTATTTCAATTATTAAAGTCAATATTTGTGGTAATATGATATATAATAATAAATACTAAAATTTTAATAAATAATTTAAGTACACAATTAGTTTTTTTTTTGGTAAAAGTACACAATTAGTTATAAATAAGTATTTTATAATTCGCTCATTGAAATAAAAAGTCTACTCTCTATAAGGCAATACATATTGTTTACAAATAATATTTATTTCTATGCTTGATTTAACATTTTATTATTATTTTATCAATTTTATGTGTGATAGATTAATTTTTATTTAATTGAGATGTTTTTCTTTATGTTTTGCTTCAATTTTTTTTGTTTTTTACTTCGGTTATATCTGAATCGAACTGATATAACCCGAATATGTACGATATATGATCATTTTATGGGTTTTAAGACGCAATACAATTTTGAACCGAACCCGAAGTGTTATTATCCGAACTCAACCCGTATTAATAAAATTTTAGTATGGGACTTATGAGCGTAAACCCGAAAACTTGAAAATCTAAAAAATTCGACCCGAATGCTAACGGGTACCCCGGACGCCCAGGCCTA
>rnd-6_family-8995#SINE
TTTTTTTTTTTTAACACTGAAGGATTTCATTGATTATAAACTTAGATAAAGACTTACAAGTTGTGATCATATGCTAGCAAGTTATAAAAACTTCTAGAAACTAAGCCAACAGGAATAACATTCCTTTGGAGTCATAGGCCGGCAGATACGAACTGAATCTCCGGAGACAAGAGAGATAAACCAAAAGATCAAGTACACACAATACATGAATCTAGATCAAATGAGCAAAAACACCCATGCAAGAGGAATGACCAAATGAAGAAGGATAAGATAGAACACATCCACAGTCGAACTTTATTTGGGTAGAACCACACCTCATTATATTGCTTTGAAGATTACTTCACAAGCCACCGAGGATGAAGCAGTAGACATAACCCAGGAAGATGATGAGCACATAGCTTTTAACAATCAACTTCCACGACCGGATGTAAAGAGCCAAATCCGTCCAAGATAATCACATCTGAGATCCCTTGCGTAGAGGCAACAAGATACAAAGATTAAACCATAATCATACCGTTTCAAGCGAGATCAAGGACATGCAACCTTCAATCCATGGTAGAACCTCTACAATAAGTGAAACATGAAAAGCACAGCCAGATCGGGAAGACGAGAGAACAACGAGAGGATCTAACGGATCCTTGAAACGCAGAAGTCGAAACAAGGCCAAAAGACCATCTGAAGAAACCCGAAGAGAAGAGGAAACGTCGGAACAGAGGAACAACAGCATGATATAAGCACGCCACCGACTGATCCATCACCGACATACCTCGAACCTCAAAAGAATCTGGAATTCAAGATCTAGATCCAACTATTGGAGACTTAAAACTTAAGAAAACATGCAAGCAAAGAGAATGGAAGAAAAGACCGGACCGACGGTGGCTGAGGAAGCCCACACCGTCGGCCGGTAACACGCAAACAGATCGGAAAAAGAGAAAGCTTAGAGAGAAGGGAGAGCAAATGACTTTTTTAGAGAGAGGTTTTTTAATTTTTGGTGTGGCTA
>rnd-6_family-2307-LTR#LTR/LARD
TGTTAGGGGATTTTTGTGTACAAGTGATTCGTGCTCAGACTACAAAATGATAGGAAGAAGGAGACTGGTCGTCGTGGTACTTTCTTCTGCTTCGGTCGTGGATAAGCCAGGAGATCCTGATCTGAGGGTAGTGCCATACGGGTATGGGCTGGTATATGTCGTCAGTGTCTTAGTAGCAGTAAGAAAGATCGGTTGTTGGGCAGGAACCGCCTGTCTGCAGTGAAGATCGTAGGGTCTTCTGGGTCTGCAATTGATGGTGCCGACTCCAGGGTCGGTCCCTGCTTGCCTCCTGATCTGTAGTTGAGGGTTCCGGTTACCAAGGTTGGTCCTTGAGGAACCGAGAAGGATGTTTGGGATTTATAGCTGCATCCTTCAATGGGGATTGCCTACGTACCCTTCAGTGAGGGATCAAGCCGTTCGTAGTTCATGTATGTGGAGGCACAGAGCCTAGATGGGCGCATAGCATAATGGGCACATGGCCTAAGGAGCACGTAGCTCTGATGTAGAAACGTAGCCTGGATGGGCACGTGGCGTTGTAGATGATAGGAGTCATCTGTTCTATGGGGCACATGGCCGGAACAGATGGTGGAGTAGTCGATATGCTGCAGGGAGCATGGAGCTTCGATATGCTTTGATGAGCATGGAGTGTCCCTGTCGGTGTGCTGGAGATCGTGGCCTGGTCCAGTATGTAGAGTTGTAGACGTACTGCAGAGAGCATAGGACCTCATCTTCGTGGTAGTAATCGCCGGGATCAGACTCTCCTAGGCTTGTCCGAGAAGAAGGTCTTCTAGGTGTAGAATCTTGCCTTAGCGGCTGTAGAATTGGTGAGCTCTGGTTATGGACGTCACGGACCTCCCTCTTTCGGTTTAGAAACCTATCTTTACAGAAGAGGCCGTGCCTCCCTTCTTTGGATTTGGAAATATTCATTTTATCCTTAGATAATAGAATATTTTCATTTTCTTAAGGGAGGTCGTATGTATTGGAATACTTCCTCTTTCTCTTAGATTTAGGAAGAATCCTTCTTGCCCAAGCTGGTTACCTGATAAATGGAAGATTTCCATTTATCTTAAGGCATGAGAAATCACTTGGCCTGAAAGACAGAGGAAGGTCCCAGACTCGGGGACAGGGACTCGGGACCCAGAGGCAGGGACCCGGAAGACGGAAGCTGGAGTAATCTCTTAATGGAATATTTTTCCCCAACA
>rnd-6_family-2307-I#LTR/LARD
GTTTGCCCCTTATTTTCTAGCTTCATGTTTGAAGGCAGGAAATAATCCAACTTTCTTCATTGGACTATAAGTTACACCGTAGTATCAAGCTGCCTTGTTGATCGTTCTCAGATGTACTTGCGCTCGGTGTGAAAGGATTTGCAGCCTGGTTGGAGATGTTTGACCTTTGATTCGAATGACCTGGAAGTGGAGAATCAGGAAGGACCACAATGTAGGACCTAGTAAACGCTCTAAGGGTGGACATCACCGTCGTGCTAGATCAGGTCGGGCCTGTAGGACTTTCTTCTTCTCCTTTATAAGGATGAGACATTTACCCTATAGTGGGTACTTGCCGGAGTTGGCAGAAAGTTTGATGAAGAAGCCAGGAACGCTTGCATAAAGGGTGATGCTACTGCTCATACGCAGGTGCTTGTGCTTCTCTTGTGGCTGTACTCCGCTTTAGTTCAGGCCTGACTTCAGTTTGCGTTTCTTGAGGCTCTCTGGCTCCACGAACCGTGTGGGGGAGTGTATGGGTCAGGACCCAGGAATTCTAAGAGGGAGAATCTTGGCGAGGCTAAGGATTAGGAGGACGAAGAGGTTGAATAAGACCCGGAGGCCGAAACTAAGGATCCTCATGCTTGATTCCACTGGCCTTGCTTGTGCCTCTCGAGCTTGTAAAGGCTGTAATGGACTTTCACGAGGGTCTCCGTGCCGGTTTCCTTGCTGCGTTTAGCATACTTGATGCTCCTTTGGTGCTGATGTTGTAGCTGTAGCTTCTTGCCTCGTCTCTTGATCGTACCTTGACTTTTGGCAGAGGGGACATTCAGCATGTTCGTCTTGGTGCCTGGAGATAACCTAGTTGATTCTTGGTACTGGAGTAGATCTCCTGTACATGTTGTTTGCGCGAGCAGTAGTTTCCATGCCAAATAAAGAAGGTGGAAAAATTGGTTGAACTCTGCCATTAATTATTGGCCACTCTCAACTATGTAGTGCTGCCATCTGTCCCTCGGAGGTAAGCCACGATCAATGCTGGGATGACCTTGCGTCGTGCTTTCATGGAACCCAGATGATCCTAGGCATGCTTTTCCAAAGTCTGGAGGTTTAGAGATACATCTTTCTGAAACCCATAGGTTTGAGGATGTGATAGGAGGTTGTATAGACTTTCATCCAGGAACCCGGAGGCTGGATGGACCTTAGTCAAGGAACCCGTTGCTTGCATGGATCTTAGTCCAGGAACCCTTAGGTTATAAGGATTTTCGTCCGGGAACCTGATGGTTGTGTGGACCTTCAAAGGGACCTTCCCGTATATCTTTTCGACTCGAAGTCGTCTTCGTCGGGTAGACTCTCGTTGATTGCTAGGTAAGCTTTTTGGAGCAGTGTCTTCCTTTGCATCGTCCAGCTATCCTTTGGGAAGTCTTAAAGACGGAAGAAGATGTGTTAGACTCGTGAATCTGGAGTATAGGGATGCTTCACATTCCACCTTCGGTAGATAGGTTACTCGTGATTTTTCCGAAGAGATAGCAGGTCTCTCTTAGGGACCCGGAGATTTAATGGCAGGATCTTGGGATCGAACGGAACCTTGGTACTGCTTCAGAATCCTGAGAGGTTGTTGGGACCCGAAGGTCGTTTCTAGAGCCCGGAGGCTGCCATAGACCCATAGATCGCCTTTAGAACCCGGAGGTTGAGTGAGAACCCATAGGTCGATGCAGAACCCGGAGGTTCCTCTAGACCATGAGGTCGTATTTAGGACCCTGAGGTCGTTTTGGGACTCAGAGGTCGATTGGGAACCCGGAGGTTTCTATAGACCCTGAGGTCGTTTAGGGACCCGGAGGTTCTTCTAGACCCTGAGGTCGTCTTTAAGACCCTGAGGTCGTTTTGACCCAGAGGTCGATTGGGAACCCAGAGGTTCCTCTAGACCCTGAGGTCGTTTAGGGACCCAGAGGTCGATTGGGAACCCGGAGGTTCTTCTAGACCCTAAGGTCGTATTAAGGACCCCGAGGTCGTTTTAGGACCCAGAGATCGATTAGGAACCCGGAGGTTCCTCTAGACCCTGAGGTCGTTTAGGGACCCAAAGGTTCTTCTGGACCCTGAGGTCGTATTTAGGGCCCTGAAGTCGTTTTGAACCCGGAGGTTGCTTCTTGACTCATAGGTCGTTTGGGCCCGAGGGTTATGATGTCGTATTTCGGACCCTGAGGTCGTTTTGGGACCCAAAGGTCGATTGGAAACCCGGAGGTTTCTCTAGACCCTGAGGTCGTTTAGGGACCCGGAGGTTCTTCTAGACCCTGAGGTCGTCTTTAAGACCCTGCGGTTGTTTTGGGAACCAGCCGTCGATTGGGAACCCGGAGGTTCCTCTAGACCTTGAGGTCGTTTAGGGACACGGAGGTCGATTGGGAACCCGGAGGTTCTTCTAGACCTTGAGGTCGTATTTAGGACCCTGAGGTCATTTTAGGACCCGGAGATCGATTAGGAACCCGGAGGTTCCTCTAGACCCTGAGGTCGTTTAGGGACCCGGAGGTTCTTCTGGATCCTGAGGTCGTATTTAGGACCCTGAAGTCGTTTTGACCCCGGAGGTTGCTTCTTGACTCATAGGTCGTTTGGGCCCGAGGGTTATGAGGTCGTATTTTGGACCCTGAGGTCGTTTTGGGACCCAGAGGTCGATTGGAAACCCGGAGGTTTATCTAGACCCTGAGGTCGTTTAGGGACCCGAAGGTTTTTCTAAACCCTAAGGTCGTCTTTAGGACCCTGAGGTCGTTTTGGGACCCAGAGGTCGATTGGGAACCCGGAGGTTTCTCTAGACCCTGAGGTCGTTTAGGGACCCAGAGGTTGATTGGGAACCCAGAGGTTCTTCCAGACCATGTGGTCGTATTTAGGACCCTGAGGTCGTTTTAGGACCCGGAGATTGATTAGGAACCCGGAGGTTCCTCTAGACCCTGAGGTCGTTTAGGGACCCGAAGGTCGATTGGGAACCCAGAGGTTCTTCTGGACCTTGAGGTCGTCTTTAGGACCCTGAAGTCATTTTTAACCCAGAGGTTGCTTCTTGACTCATAGCTCGTTTGGGCCCGAGGGTTATAAAGAACCTGGAGGTTTACCTTTTCCAGGTCCTGAAGAAATTTGTTCTGGACCCGGAGACTGCGTGGGGACCCGAAAGTTCTTAATAACCCAGGGGTATTTGATTTGTATTTTAAGGGACCGTATTTTGCTGTCCTAGGGGAGGCCACTACCGGTACCTGTTGGGATTTCGCATTCTACCGCTCGGAAGCTGGTCACTATCGAGTTCATGTGCTGCATGCTACTTTCTGCAGAAAGCCACTATCAGACTTAGGGGTGCTGGTTATGGATTAGGAAACCCAAGTGCCAGGCTTACGCTGCTTTCCACGTCTGGAGAAGAAGGAATTTATGTATTGCTCCTTGCACGTGGCAGTACTTATGCAATATGCAAACTCATTAATAACCCGGAGGTGTCACAGTACTCTTGCTTATGGGGCCCGATATGGCTCTAGGCCTATACCGGGATTATAGGTAGTTTTGACAAGCAAAACTCAGGTTGATCAGACCTATTCCTTCCTTAAGTCTCATACCCATTGTTATTGTCGCTCCCTGTACAAACTCTGAGTTTAAATACAGTACATTGTGTTTGCGTAAGAGTTTGGAAAGTTTTTACCTTTCATTTTTACCTAGTGTTAAGGATAGTAGCAGAGGTCGGAGCCGGAGCTTTGTAGTCGGAGTCGGAGTCAGAACTTCTTCATGCGGGTGTATGGAGACCAGGGTCCTGCCCGGAAACAAGAGTAGTATTTTCCAAATTTTTTACTCCCAATAGTTTGCCCCTTAACTTTTGATTTCATGGGTGAAGTCGGGAGATAACATGTGTAGTTTGGTCAACCGGAGTCGTTTCATCTCAGCATGCTTATAGTGGATAGGACGCTGCTTCCCTTTTTCTGATTTCTTCTTATGCCTGGACCGTGTTAGAACATGGAGGAGAGTCGTTTTTTCAGATGGTAGATCGGGGTCTTGATGAGTACTTCCAGGTTCTGGACCTGTTCGAAGGTGATCTTATAGGATTCAGGACCTTGATCTTGTATTTCAGTGGACGACAAGATTTGTTTTCCGGTCTTGTAACCCACGTAGGTTTCTCCTAGTGATATAGGGTCCGGCGGAGATGGACTTGCTGATGCTTCAGTAAGCTTTGACATTCGTCAGCTGGATACATGGTCCTTAGACCTGTAACAGGACCTCGGAGGAATGGAGATCTTTGTTGAGGCGTGGAGGATACTTCTCCTGGAGGACCAGTAGATTTATCCTTGAGAACCTGGAGGCTCCTTGGAACTAGTGCTCTGGCACATGAGGATCTGTAGATATTCTCTTTCTGTCGATGTCGTTTAGTAACTTATTCTGGCTGCTCTCTGCTCCCTCTTGGGTGAGCCACTCTCAGTTTTTCTTGGACGTCACTAAATGACCTGTCGCTTTGTCCTGAATCCTCTCTTTAATGGGCAAGCCAACAAGATTTGTTGATGCAAGTTTGCCCCTTGGGTTGAGTGTTAACTAATTTGCCCCATCTTTTCTCTCAGTTATCTCTTTCGTAGAAGTTCAGGAAGGTACATGCCTTGGACCTACTTCCTTGTAGACTGGCATGTTCTTGTCTCCTTCACTGGGAATTTCCGTTTCTTACAACTTGTCGAGGGGTGCTGCCTAGGAGACTTGGAGAGGCACGAATCATGAGTTTCCCTGGGAGTTTATAGGGCTAAAAGGCCTTAATTTGCCGCCGGGAAAAGCGGTAGTAAGGTGGTCGGAGCTTCCTTTTTCGTGGAACCATTGGATTTCACCTCCATGTAAGGTGGGTAGCCAGATTCCCGGGACCTGGATCCGGGACCTGGGATCTGGAAGCTGGAACCCGGAACCCAGAGATGAATAGTAGCTTGAACGTGTGTTCTCCGGCTTCCTTTACTCTCCTTTGCTCTAATTGGACCAAAGAATCAGAAGGCCAGCACGTCCTAACGTAGAGTTCGCGTTTTTCTTCGGCTCCCTTGCAGGATACAGAGAAGCAGTGTTCCCGGTGCTTGGGCAGGGATCCTTTAGCGGAACAACTCCAATGGAAGTTGATGAGTATGAAAGGCGTTCTATCCACCCAGCTATTAGGCTTATCTTGGATTCCACTACAACTTAGATTCTAAAGCGTAAAGAGAAAGGTGGTTCTCCAGTTACTTCTTAGTGGTTGCCTGGTACGCATGCAATATTTCCAGCAGCTCTTCTTCTGACTCCTCCTGTCTTTAGAATTCGTCCAAGTTGTAAACCTCGGCAGAAAATATCGTGTCCCACTTGAGAACCTTGCATCTTTCTCATATGAGGCGGAGTTGTGAGTCTGGAAGTATGGATGTCGTCTTGGGCTTGCTTGGTGATGGCTGCCCCCATTGGGTCTGAAGGTTGTTGAGACTTGTTGTGTAGTGCAAACCCAAAACCAGCAGGAGTCAATAATTGTAGACATCGGCTTTGGGTTGGGACCCAGAACCGGCAGAACGGAGACTGCGGGGATCTGATCTGAGGATAGGACTCAGGACCAGCAGGAACCAAGGACTGCAGAAAGTCTGATCTGAGGATAGGACCCAGAACCAGCAGGAACCAATCAGTCACTCCCCC
>rnd-1_family-547#DNA/MULE-MuDR
GGAAAAATGATTGTTGACTACAAGAAGTATCGGCCAGCACATGGCTAACCATGCAAACTAAACAAATGTATACTTAGCTACACGGAGTATATATTATGCATGACAACATCCCTCAATTTTATGATGTTATGTAGTTAACATCACGAGTTTAATTTCATATCAAAAAAATTATGTGTATGTCAGAGACCGTTTACATCTCTCGTTACATCAATTAAAATGTGACGTACCTGACGGTAATTTACTTAAATTAGATTTTGATCATTATTTTAAAAGCGTAAAAATATTTTTCACAAAATCTAATTTACAAAATCAATATGTTTTATAAATTATGATAAGTAGTGTTTTAACATTTTTATTTTAGTGTATCTTAAAACAATATAATTATATTATTTTTATTTACATTAAATATAAAATTTATATAAGATATTATTTAATTTATTTTTAATTCTTTTAATCTGTTTTGGTATGAATTTTTAATAAAATTTATGTAATTCATTTGATTAATTGTGTGATATATACTTATTTGATAAAACAATTTACCATAAAACTTCTTTGATGTCAATTTATTGACTCTAACATTTTGTTTGTTTAATATGAAATTATTAAGTTAATGAATTATTTTATATATTTTTTCATAAACAAAAATTTCATTCATTTAAATTTAGTAGACCTTTCATATTAGATTCTTATTCTTTGATTTTTTATTCTTAAAAGTATATAATTTGTAATTATATACACAAGATTATGTTTGGTTTAAATTGACATCAAATAAGTTTTAAACAAATAAAATGTTAAAGTTAGTAAATTGACAGCAAATAAGTTTTATAATTAAAAAAATTATCAAACAATTATATATCATACAATTAATCAAACGAATTACAAACTTTTTAGAAAAAGTTCATAAGATAACAGATTAAAATAATTAAAAAAAAACAAAACAGATTAAATAAAAATAATAGAATTATATAGTTTTAAAAGACACTAAAACAAAAATGTCAAAACACTAAAATAAATTTTTTAAAACATTACTTATTAAAAGTTCATAACAAAACAGATTATATGAATAAAAATAATACAATTATATAGTTTTAAAGTACACTAAAATAAAAATGTTAAAACACTAATCAAAAAAGTTAAAACATATTTATTTTGTAAATTAGAGTTTTTTAATAAATATTCTTACGCTTTTAAAATGTGGGTGAAAATCTAATTTTAGTTAAATTATAGTCGGATCGATCATATTTTAATTGTTGAAACAAAATATTTAAACGATCTCTAACATTCACATCAGTTTTTGGATAAATGAAATTAAACTCGTGGTGTTAACTACATAACATCATAAAGTTGAGGGATGTTGTCATGCATAACATATAGTTTGTGTGGCTAAGTATACATTAGTTTAGTTTGCATGGTTAGCCATGTGGTGACCAATACTTCACGTAGCTAGCAATCATTTTTCC
>rnd-6_family-4706#DNA/MULE-MuDR-ARNOLD
GGGAAAATTTTACTTTTACACTTTGTTGGATACCACTTTTCAACTTTACCATCAGTCTAAGGACATTTTCAGAAATACACACTTTCATTAATGAGCAAAAGACAATAACACCCTTACCTTATCTTCTTCTCCACTATTGGTTTCTCTCCCTGTCCTCGAGTCACCGTCATCTCTCTCTCACCGTCGTCTCTCTCTCTCACCGTCGATTTCCGGCGCCTCTCTCACCGCCTAGTTCTGGTGTCTCTCTCACCGTCGATCTCTCTCTCACCATCGATCTCTCTCTCACTGTCGACTTCTGGTGACGAAATCGATTCAAAATCTCCAAGATGTCAACTCATATACGTGATTCACAACTTATGTCTCTAATTTCTGTATTTTTGTTTGATTCGATTTTGTGCTTTCTCTTATCGAAAAATCAAACAAGGTTCTCTTAGATATTTCATTTAAAGAGGTCGATCTAAGAGAAACAGATTTGATAGTGAAACGTTGAGAGTGAAAACATTGAGTATTTGAAAACTTAAATCTGGTTTTGAAATCATATTAAGATTGATCTGAATGGTTCCGGCTAAGAAAAGAGATTTTCCGATAGTGAAAACTGCATATTAAGGAAGAGATAATTTCCTATAGTAAAAACTGAATATTAAGGAATTATAACCCCTTATAAATCTGGGTTTCATGAGATTGTTGATAAATACAACTCAATGATTTATAAGGAATTATAACCCTTTATAAATCTGGGTTTCTACCAGGAAACCTCTTCTGCAGATCTGTTATGTCTACATAGGGACTCAACAAGGGCTTCGACAATTACTGAAGTGTTGGAGGTGGAGAAGAAAAATAATGTGAGTTTTTACTAAAGTTTATAAATATATTTGCACTGTATTGTTTAGAAAGAGGTTTATAAACATACTCCTTGAAAAAGGGTTACAAGCAGACGCCTTGGTAAAAAATGTGAAGCGTTTAAGACATTTTAGAATATTTTTCATTTTGTACTTTTTCTGTAACACGTTGCTTGCATCATTCACACACTAGCCCTTAACATTCACATTAGATTATTGAGAATGGTTGCTCTGTTTCTTCTTGGCTTGTGTTTTGTGTGTTAACTCGCATGTTTCACTTGTCTTAACACCTTGCTTATGTCATGCCCTCATTAGCTCCTGCCATTTACATGAGATTACTAAGTTAACTATATTGTTTCATAATGGTTTATAAATAAGAGATTTACAGAGACTTATAAAACGTTGTTTTATCTTTGTTACAGGGTGTGGTTACTACAGTGTTTGGATTCTCTGAGGAATTCAAACATTTGGTGAACCCAACACATCCTCATGATAAGGACTTTGACAGTGTTACACAACTAGTTCAACAAGGATACAATGTGTAGAAAATCGATTGGGAACAAGGATTTGTGGATGTTTTCTTACAACAGAAGACATTGGTCGACAAAGCAGGACAGAAGACAAAGATGTACAGCAAAACCTCTAAGGTCATTGTGTTTTTGATGTTTTATAAGACTTTATCAAATTTGAAATTGTTAAGTTATGTTAATATTATAAGCATTTATAAATCTCTTATTTTTGTTTGAAATAGGAGCAAACACAATATCAAGAAGAACAACAAGTGGAAGCTGATGCTGAATTCGGTGACGGTGATAAAGAAAGAGAAACATCAAAAATCAATGAAGTAAGCTAATATATAAACCCTTATAAATTTGGACTATCATTTAAAAAAAATTATAAGACATCCTAAATTTGTTATTGTTTTTTTTCTCTCTTGGAAATAGGGTTGAGGAAGAATAAGAAGAAAAAATGGAAGCTGATACAGAAGTTGAGGAGTCCGTGCAAGCTGAAAGGCAGAAATGAAGAAGAGGAAATAAGGTAAATAACTCTCTTTATAATGGTTTATAAATGTTATTTTCTGATCGTGTTCTCAAAATTGAATGATGAATATGTTTATATAGCCATCATAATACTGTTTAGGAACAAGAGCATAAGAAGAATAAAGAGAAAAGAAAAGATGAAGCGTATGAGAAAGCTAAGGAGAAATTTCAAGATGAAGATGGTTCCAAACTCGATAAGTTAATCCAAATGCTTTATGATTTGAATAAACGAGTAGAAGTAATCGAGAATGTCTTAGGAGTGGTAAGCAAATAACTTTACCAAGCACTTATAAATATTTTCACATGTTATTTTCTTTACCTATTATGACATGATTTTTTGAAGGCAGACGGTTATGAGAGTCCATGCAACTATGATGATACAAAAGGTGCACCAAATGATGAAAATGAAGAAGAAGAAAATTCTGGTGGTAAAAGAAATGCAACAGGTGATGAAAATGATGAAGAAGGAATTTCTGATACACAGCAACTAACGGAAGTGAATATTCTTAGGGAAAATGAGAATACAGAGAAAATCACTCCAGACGAAGACACTGAAAAAAGTGAAAAAAAAGATGTATGGAACAAAAGTCACAGTTACAATTCTAAAAAATAGAATATAAAGGTTTATAAATTTTTTTATATTAAGCTTAACTAATCTTATCTTTTGTAGATGACGTCATCTACTCCAACATTCACTACTCCAAACTTTGATATAAGGGTATAAAATTTAATATATTTTATAAGGCCTTGTAAATTTTAATGTATAAAGCTTAAAATTATAGTTTCTAAATAATTTGTTTACAGATTACATCGCCTATAAATAAGTATTCGCAAGAGATGATTAAACCATTTATAAGCATTATCTATGGATTCATAAACAATAATGTATTAAAATTTATTAAACATCACTTATAAACCTTCGTAAAACTCAGATATACTAGTTTATAAAGTATTATATAAACTCATAGATGAAATTTAAACACAAAAAATGATATGTAAAGGCTGATAAATAACTTATAACCCTTTATATATCTTATAATAATATTTTAGAAAGCATTATGAAAATTAATGATAAAAAGTTTAAAAAATAAAATCGGTGATATAAATACATGAAGATGCTCGTTACTAATTTTCTTAAAAAATAAACTAGAGTAAATGTAAAGTGCAAATGATTTACAGCTTACAATCACTTATAAGAACACGTGCTACACATATATATTACAGAAAGACATGTGTCTTGTTTCTTTTATATGTGTCAAGAACATATATATTACATATAAAAATATGTGTCTTCTCTCTCTTTCTGCAACTCTTATCTTCTTGAACATTGTGTTTCCCTCTGAAAACATAAAAACATAAGGCTAAATATATATATTGTTTTAAGGTTTCTTTTATAAGGTCTTATAAATATACAAATTGTAATAAATTCCTAAGGGGGGTTACTGTTTCCAGCAATATGCAAATCATGAGTAATTAAAACTTCATCCCGTGTCTGAATCGTATTTGACACAATCCTTGATGATAAATGAGTTCTTATGTGAAACGTTAACAAAAAACATAAAGCTAATAGTAAATCTCCAAATGACATCATTATATTTATAAGGTCTTATAAATGTAAAAGTTGTAATAAGTATTGCTATGACATACTTCCAGCAATAAGCAAATCTTGAGTATTACATACTATCTTGTAAAATAACTAACTGATAACTATCATAAACGAAAACCTTAACAATGAGTTCCATGTAGTTACCTTAATGGTTATACATAGATGAAGGCATCCATTCTCTTGAAGTTTGTTCATATATGAAGCTACTTGACGATCATTCCTAATAAATACCGGAGGGAGCTCTTTTGAACTAAAGTTTAACTTTGAAGGTGAGACATAGCTAAGATTTATACTGTTTAACTTGGAAGGTGAGACATCGATTCCAAAATTTTCTAAAACAACCTCAATCAAATCATTGTAGCTGATATCTTCAAGAATCATACTAAGACAAGATCCCCTTTCATCATCGACTATGAAATCCCAATGAATTCCATTTATTAGTTTCCAGTCTCCACGTATAGAACACAATTTGATCTTCATAACCTGATTATAAGAACATGGATATTAGAGAAGGAATGATCAACAAGATATATAAAAAAAATACATAACACTATGTTCCTCATCGATAAAAATTTATAAGGTTTTATAAATCTGAGATTTGAAAATTTCATGAGAAAAACTTCGTCTCCTTTCCAGAAACCGATCGATCTTGAGAAACCAAGCAAAAATTACAAAAAAGAGACGAAAATCACTATCTATTATCCTCTGACCTTTGTTACGCGTTCGTGAAGAGAGATTGTTATGTTTGTTTGAGCTGTAGTCTTCGCCAAATCTCGTCGGACGTCAACGTCGTCGGAACCGTCAAATCTCGCCGGGAAAATCGCCGGAGTCGTCGAATCTCGCCGGAGTCGTCGAATCTCACCGGAATCGTCGAATCTCTCGCTGGAGCCGTCGATCTATTTGGAGATTTTGAAAATTCTTGTTGGAGAAGATATATGTTTATGTTTAATTAGATAAGGGTATAATGGTACATTACCTATTAAAATTTTAATGGTAAAGTTGGTTAGTGTAAAGTTGAAAAGTGGTATTAGAAACGTGGTATTAGTGGCAATTTCCC
>rnd-5_family-9410-I#LTR/LARD
TACTCTCCCTCTTCAAAAGGATTTGTCCTCAAATCCATTTTACCTGAATCAAAAGAAAATGAATCAGACACAAAGAATTTTAAAAACAAGTAAAATTCATTAAAGGATAAATTTGGAGAGAAACTTCCTTGGAGTTTTGAAGTTGTTTTCATCAAATAATTCCAAGTCCTTTGGCGTCCATCATTTCTTGCTCTCCTTGGGAAATGATCATGCTTATCCTGTTCATTCAAAACAAAGTGCTTTTGGTTTGGACAGGAAATTGACTGAGGAAACACCTTTGGTTTGTTGAGGATCGGTTTTGGCTCAGGCCGCTTCTTTCTTAGGCCTGAATCTCCTTTACAAGTCTGGTACTCGCTGATAGATGGGCTGGAGAACCTCCAGTTCGGAAAATTCATAACTCCTTCTTCCGTGAAGCTTTTCAAGTGATTCCAAGCCTCAGTGAATCCTTTGTGAGTTGGATTTCCAGGTAAATTGGATTCATGACAAAACACCTTCTGAATGTTGATATCTCCGTTTTGTACTGAACCCCTGTCGCTGGCATCTCCAAGGTAGCCGGTTTGGACAACAAAGCTTCTCCAAATCTCAGGCTGTTGGGCACGGTCAATGCTTTCATTTCTCAGAGGCTGAACCTGTCTTTCCTGGATACTCAAAACAAACACTAAAAGACCAGGATCAAATGTGCAAGACAAATACTTGTTCAAATCAAAAATCAAGATAGCTCTTACAAGAACAAGTAGCACACATTTCAGCTTGTCAAGATGCACATCAAAGTAGACATTACAGACCAGAATATTATCAAGATATGCAACAATAGTATTCATTTTCAAGTCGTGCATATCTTACTCAACATCTGAACACACACGCTTAAGTTCAGATTGAGAATCAACTATCAAAGACTCAAGATGTTTTTCAAAGAAAGTGTTGTAAACCACAATATCATCAAGACTCAAAACAACACAATTATCAAGGATTGATCTCAGAAAATGCCATGTTTTATTAGTTTCAGAACTCAAGAGATCAGGATGCAAAACAGAATCACAAAAATCAGTTTCAGTTTCAAGTGATTTCTGTTCCAGCATCTTTTTAATCAAGAAATCGTCCGAGGCACAAGAGGATGCAATCAAATTATCAGTGATCATTGCATGTATAGAAGAACTCAGATCAAAGCCATTCTCTTTGAAAACAAACGAATCAAAAGATTTTCTAGCACAAAAATCAGTTTGTTTCAAATCAAGCTCAAGAGATTTTTCAAAACGATCAAAGCCTTTGCTATGCTTTAAGAATTGATCAAAACTCAAAATAAATTCAGACTTGATGCCATTGCCTTTTTGAAAACATTTTTGATAAAAAAGTTTCTCAGATTTAAAGAATTTAAAAGAATTAATCATGTTTTCAAAAATAGATTTTGAAACACAAAAATCTTTCATCTTGTCAAGACCAAAACAAATCAAATCATGAGAGTCGATCTTTACAAACATATTAGGCAGAGAATTAATCAAATTAGGTTTCTCACAGTGCTCTTGAAGATCAGGAGTCAAAGGGGCAGGAGTTGTGCCGGGTTCAAAACATAGATGGCTCTCCTTAACGATGGAGGTGATGCTTGTTGCTTCTTCATCAAAGACTGAGCCAGGTTCGTCCTCCTCATCAAAGATAGGACCTAAATCCTCGTCCATGAGGTTTCTAGTGTCAAGACGTGGTCCTTGATGTGGATAGTTTAGTGGCGCTTCCTCAAAAACCTGTTGAGACAAAACAAGACTACTCGGATGCTCCGGTTGCAAAACGGTTAGTTCTACAATAGTCTGTTCATTATCATTCATAAACTCAGATTCAAGTGAAGGAAAATCACAGTTTTTCTCACAAATCATCAAGCTTTCAATTGGTTCTTCATCATATTCATCAAAGGTAGGTAAAGAATCTGAAAAATCTTTCAACTCCTCAACATGGGTTTCAGGTTTACCTTTGGATTTCTTACTGATGAAAAAGGATGGCTCAGCTACAAGTGAACTTGTGGATGTGCTCTTCTTATGGCTCTTGCTGATGTCTTTTAGGGCTTTCATCATTCCCTTCTCAAAGTTGTCACAGATTTCTTGGACATCAAACTGAAGTAATCGCCTTTTTGGATCAGCCACATCTCTGGTCGTTTTGATAGGATCCTTGCACCTTATGTCTAGCCGTTCCTGCACACTAACAAACTCATCAAAATTGTTCAAAGAATATTTAAATGGAGATTGAGAGACAGTTTGTCGTGGGGATTTCTCCTTGCTACTTTTCCTTTGAAGACCAAACATCAAAACCTGAAAATCTCAACACAAAAGTTAGGAAATAAAACCTCACACTCTCAAGTGTTTAATCTCACACACTCAAGTGTTTCTCTCAGATTTTATGGTAATCACACAAGCTTCTTCTCAATGTTCTAAGAGATCTAATCAAGGAATTCCAAGGGACAAACTTCAAGCAAACAAGGGAATTTTTTTTTTTTTTTTTGTAAAGAGAGAAAGATAAGAGATTTAGCTTTTGGAATCCGTTTTAACCACCTCAAAGGCTGGATTTCTCCTCAGCCAGCAGGATTTTTCTTCCACCACCAATCCACAAATCAAACTTGAAACTCTTTTTCTTTTTTTCTTTAAATCGTAGATCTTTTTTTTTTAATGGATGGTAATGAGGGGCCCGGAATCAAGATAGATAGAAGAAGAATTTTTTTTCTTTTTTTATGATGAAAATGGTAGATGAGAAAGATGAAATGGAAAGAGATACCGGAAGAGTGGCTCTGATACCACTT
>rnd-5_family-9410-LTR#LTR/LARD
TGATACGCCTTAAAAGGATCACTCGACCGGATTTGGAAAAGATATGAACTCCAAGAGGAGATATGATGGAATGAGGGGTCGCACAAAGGTTGCAGAGTGGCCTTTGATATTCCCGAACCAGATTGTTGCCGGATGTGACTCACCGGTCCAACAAAGAGGCGATCTTGAACCGTTGCTTGATATGACTCACAAGACCAACGGACAAGGGCGTTTGCTTGGAGCTAACCACACCAAGAAAACTAGAAAAGTTCTAAACAAAGAACAAAGAGTAAAGACTCAAAAAGTTGAAAGAAAATGGAATGATTTTATTGATAGAAGTGTTTGCATATTTATTGTAGAAAAAACACATGAAAAGTATTAATGATAGATCTAGATCTAGATCTGGATCTGGATCTGAAAATTAAAGACAAAGTAGAAAATATCTTGAGATCCAGATCTGGCCATAAATGTCTAACGTCCAGGTTCGTCTGAACCAAGTGGTTCCTTCGCGGTAAGGAGCAGGACGGACGAGGCGCGTTCTGGACAGTCGGGGTGATCGGATGGGTCAGGACGGACAGTCTGATCAGCACAATCCAAAGGGAAATTATGATCAGCATGGACGGAATGATCAGATGGAATGACACGGGCTGTAGGACTGGCATGTTCCAACATGAGAACCTCGGTTTCGTCGAGCTGGTAAACAAGAACGCCACCTTGGGACGTGTCCATGAACCAAACAGGACGGTGCTCGATCCAGGGCGTATCA
>rnd-5_family-6893#MITE/hAT
CAAGGTTTTGAAAACCGGACCGGACCGGCCGGTCGAACTGGTCCGACCGTGACTCGTTAAAGAAGCCGAGTCCGGTTCGGTTTAAAACCCGGATTTGAGATAAACCGGTGAAACCGGCTAAAAACCGGTAAAGCCGGTGACCCGGTTCAATTTTAAAACCCGGTTCAATAGAAATAAACATATAATTAATGTATTTGCAATTTTTATTAAAATATAATATTTCATAATTAATTTTTATTTACGCTATTTAATTAGTTTTCTCTTGATTCTTTTTTTAAGAATTTTAAAAAAAAAAATTTTTTTTTGACTCTCATATTTTATTCTCATTTTTCTATATTCATAAAATTTAAGACTTTTAGTTGTAAAAATAAATAAATATGTAATTTAAACGGTCATTCATTTTTTTTAATCAGTTTTAGTTGATATAGTATTCATTTGTATATATAACTAAACTTATGGTCATTGTTTATTATCTAATTAATAAAAGGGAACATAGAACATATTATATCTAGAACTACATTTTAGATCTATATAGTGTAAATATATGATTATTTAGATTTATTTATTTTTAAATAGAAAATCCGGTTCGACCGGTTGAACCGGTCCGACCACCTAACCAGTAGCTTTATCGAGTCGGTATCCGGTCCGGTTTTAAAAACATTG
>Bra_Mutator1#DNA/MULE-MuDR
GGGAAATGCCCTAGGATAACACTAAAAAAATTTCTATCACAAATATAGACTTTAAGAATCAAAATGACCAAAATATTTCATTAAAGAGGTAAATATACACTTATACCCTTATTGTTAACTAATCCAAACCTTAGGATTTAGAGTTAAGGGGTGGGGATTTGGGTTTGAGGTTTAAAATTTTATAAAATAGAAAATTTAAATTAAAAATTTGAAAATAAAAATTTTAAAAATAGTTTCAAAAAGTATTTTCGAATTACAAGAAAAAAAATAAAAAAAAATCGAAATAAACATTCAAAAAAAATTATAAAAAAGTTCAAATTTGAAAACATATAATCTAAAACTATAATTTTTTATTTATTTTTTATTTTTTATTTTTATATATCTAGGGTATTAGTGTCCTTTTACCTATTAAATAAAATATTTTGGTCATTTTCCTTCTTGTGGCCTATTTTTGTGACCAAAACTTGAAAATAGTCTATTTATGAGAATTGCCC
>rnd-5_family-3711#RC/Helitron
ATCAATACCATTAAAAGGGGATCATTCCCAAATTATACCCTTAATGAAAATTGTAGTTTTCTCAAAAATACCTTTATTTTTACAAAATGATTAATAAAATTCATTAATGGCATTTAAGTCTTTTGGTTTTGGGCCTACAGATGCACCTAAATAGATCTATAAATAATGAGCTTATATATATATTCAAAAGATATACTAACTTTATATTTAATATAATATAAATATATTATGAAGTATAAATAAATTACAAAATGTGACAATATTATTTTCTTAAATATACGTATCAATATTCAAAATAGATCATTTGAATATTATACAGATTTTCAATACAAACCAAAATCCTATATCCTACACCATATATCATATACATATTTGAATATCATTTTTCCATGTATAATGTCATTTTATACATGATATTGATATGGCAATTACGAGTGTTCAAGAATATTTTAAAAACTATCTTAAAATAAATTTTTAAATCTAAAATAAAAACACAAACTTATAATACATTATTAATAACAAAAATAAACTAATATTTTCATATCAATAAGTTTTTTTATATTATCATTTTCATTTGGATAATATAATAAATTTTTATCAAATTCTAAAGAATCACTAATTTATGTAATATTTAAAAATATATGAGTAATTTAATCAATTTTTTAAAAAAAGTACTATCAGATATTTTGTAACCGGATCAATGGTATCAGATCGCATGTTAATAGTGAGTTTTTGGGTTTTTACCAGGTTATATCAGAATTTTAATTAACGAATTTTTCATTAAATCCGAACCGGATTATAAACAATGTATCAAGTCTATAGGTTCAACCATGAATCTAGGTCAGATATGAAAACAAATTTTAATACTCAAACTTTATCATAGAACAACTACTATATTTCGAACAAATACTATATTTGAAGAAGAAAAAAAACAAATGATAAAAACCTAAAAACTCAATTGTAATAGTTCAAAACAAAAATAATGATAATTTGTAAATCAGTTTCGATTAATAAATTAAAAACGAACAAACCCGCGCTTTCTAAGCGCGGATCAAAATCTAGT
>rnd-6_family-2958#MITE/PIF-Harbinger
GAGCATTGCCAATGAGGAACATCATTTTGGGGGTGGATAATATTTAACATGAAAGTTTTAGGATGAGTTGTTCCAACAAAGAACCTACGTATATTTTTAAAGAACCTACATGAAAGAACCTACATATTTTTTGAATTTGTTAATATATTACATTTTAATCCTTAGCATTAATAATAATCAATTATAAGTAAGTAATAAATACAGAGTTAAAATACAAACACAATATTTATGACTCATATATGAATTTTTGGTTTTACAAAATAAGAAAATCCTAAAGTTCTGAAAAGAAAGTACATCAACTAGGGAAAACAATTAAAAATGATTCAGTTACGTAAATATTATATATATATATATATATATACAAATATATATTTTTTTACATACTATTATTTTATATTAATAGTTTTGATTTTAATTTTTAAATATTTATATATTTTATATACTACTGATAATATGTATTTGAGTATTAAAGTGAAATAATATTATAAAAAATTAAAGTGATACATAAATTATATTAGTAGAATAATATGTAAGTTATATAATTATAAAGACTAAAATGAAAAGTAAATAATGTTTAAGGTTTTGAATAGTAAAACATTAAATTTGAGATTTTATTATTCAGTCCTTCAAAATTTTGAAAGTTTGAAAATGTTTGGAAAGGTTAAAAACTTAAAATTTATAGGTTTAAGAACATGTTGGAGATGCTT
>rnd-6_family-11150#RC/Helitron
ATCTATTATATTAAAACAGAAGTCATGACTTCTTTTCATGTGTGATTTTTTTTTTTTAAATAGATCCTCCATTTTTATTAATGCTTTGTGACTTACTATATCAGCTCATATATACGCCTATAATATCGGTTTGTGTAACCAACATATTTGGGCATCATTAATTAATTACATACGACCTTGGTATATCTACTTTCAAAAATATTCCTATATCTAAATTTTTCTTAATAAAATTCAATTTTTTACCGGTTCGCGTTATACAATAAATAAACAAAAAAAATCGGATTCAACCGGTTTTGTCAAACAATACTAATATATGATTTGATTGACTATTCAACCTGTTCGTTTTACACAGTTGATAAACAACATCACACATCGTACTTAACCCGACATCAAGTGATCAACAATACTTACCATAGATATTCAAAACCACCATTCAGTTACAATATAAATCTCAACAATATTCAGGCCTGAAACTATTACCTATATTCCATAATGTTCATATAATTTATTATGTATTTCCATAAAGGTCTCATCGACCATAACTAATCCAAGCAATATTTATTTTAAAAATATTCCGTAATCGTATATATTTTCAAAGGTATATTCACAAATAATTAATATTGCGTGAGGGTTTTCTAATTGGATATTCTAAGGGTATATATCAATCAAAGCTATTAGTATAAGATCACATTACAGTCAATATTGGGTTTAGGATCATTGAATTTAAATGTTAACGGCCCATTGAATTTATAGATAGATAGTACATTACTATATTGTAGTACATTTTCCCAATTTATAAATGTATAAATATTATTTAAAAAAAAAATTATATTTACTAGATATGATTTGTAAAAGTCGACAAAAACATAGGATTTGTAAATTTATGTAAAGTAACTTTAATTTGTAATGTTTAAATTAAACTACATATAAATTTATTTTTTTAATAATATACCTTCATATGTAATATATTTAAATGTATGTCAATGTTATATGTTTAAAAATTTGATAGCTCATTTTTCAAAATAGCAAAAACTAATACTAAATATTTAGCTATTTACTTGATAATGTTAATCTAAAAATATAAGTTTAGTCTTATCTATTAAAATAGAAGTATGATTTCTTTAATGTGAGATTTTTTTTAATTTGGACCATCATATATAAATTTTATTGCATGTATTTTATTAAGACTAGTGATATATAAAATCTTTGAATTATTATAATCCTAATATCTTTTGATATATTTTAAATTTAAATGTAAATATATTAATTTAAAAAATTCTAACAAATCTTTTTAAAATATTTTGACAAGATCTTAATTTTCAAAAATTATATTTAAACACTTTCACTAATTTAATTAGATTTGAAAGATTTTTATCTACTTTATAATCATAATCATCATTAAATTACAATTCAGAAACTAAGTATGATAAGTATATTAGATTTATAAATTTATAAATTTTATTTTCATAAATATAAATATTTATAGTAAAATATACTACGATGAAAGAACGGCTTAACATTAGCAAACTATATCATATATGCATTTATGTCTAAATATTAACATATCTTAGACATTTGTATATACAATAATATATTATCTTAAATAAATAAGTGTAAAAAATATTGGTAAAAGGAAATCTACCTTTGAATGGTTGGTCAGAATTTAACATAAATTAAATACAAAATAATTTTCAAATATATTTTTTTCATGCATATATTAATTTGTTTAATAACTAAATGAAAAAAAAAGATAACTATATAGTGAAAATTTTCAAATACATGTAACGGTTTTAAATAATTGATTAATTATAACATGTAGATTATAAAATTATTGTGTTTAGAATAGTTATATAAACATGATTAACGATAAAATTTATATACTATTAATGATTTAACAAATATGTATATAAAACTGAAAACAAACACCCGCGCGGTTGTGCGGATCAAGATCTAGT
>rnd-5_family-6041#RC/Helitron
ACTAGGGTCGGCCCGCCCTTCGGGCGGAATATACTTTATTTGTGATTTAGATTATTATTTTTTGTATATTTTTTTTTAATTTGTATTTTAGGTTTGCATTTACAAAAGATATGTATGATGCACTACAAAACAAATCATATTATATCACATAAATAGTATCAGAAAATAAATGATATATTAATCTTTGTTAAGCAAGTGAAAATCAATTAAAAAGTATATAGTATTTTTATATACGTGTAAGAATATACAGTTTATTCTAAACTTTAAACAATTTTAATTTTTACTATTGTTTCTGTTGTTTTTATTAGAAATCAATGGTTTAATAAATTAATAAAAACTTTTATTTTTTCATTAATGTAATTATTTTACATTTTTAGTGTTTGTTATATTTTTATTATAAAAATACTTGTCACTACAGTTGAAATTCAATACAAAAATTATGAATTATTTTTCATTCTTATATATTTGTTTTGAATGTGTTGGTACTTTTTATAAATTTTTAAACCTATTAATTTAGATAATGCGGAAAATGAATCAATTTACAATTTGATTTCTAAAGTTAGTTAAATAACATAACAATCTAAAATTGATTATTTAAATATACACACATTTTATTAAAACTTTTATCAAAATGAAAATGAAAAAATATAAAATATTTTAAGTTTTTTATACATGTTTAAAAATATTTAGTGGCATAGGACATAATTTTATTGTTATTTGAGTTTTTTTTTTTAATTTAACAGTTGGAATTCGTGTGATGCACTCTGTAAGATATATATATAGTCCTTGATAATATAATTTGTGGAGGTCAATATTGGCCAACTTATTAAAATTATAATAAATATGTTATGTGTTAATTTCTGATACATCATTTTTATGAAATGGTTGCTTGAAAATCGGAATTATTTTAATATATATATATATATCATTGTATATATTATTTCCTTCTTTAATTATTCATCACAGAAAGTCTTCCAACCAATCTATCTTTGTCATTTTTTTGCTCCCAATCACATAGCTATTCAAAAAACATTTTCTTGAGAAGCAAAATCAAAACAAATGTCGTAATAACATTTAACTTTTTCTTAAAACTTTACTTATACTTTATTGAAACTTAGCGAGCTTTATGTATAGATTTTATTATAATTATGTTAAACTTGTTTAGTAATTTTTGATACATCATTTTTATGAAATGGTTAATTGAAACATAAATTATTTTTGTATATATAAATATAAATTGTTGATAATATTATTATTTTGTTTAGTTAGTCGCTACTTAACGTCTTCAATCCAACCCACTCGTTCTCTCAAAACTTAGCGAGCTTATGTATATGTTTTATCAAAAGCTTATGTTTGAACTTTTATTTTTTATATTTTCTTAAATTTTTTAATGTTGTAATCAATATTAGTATGATAATCATACCTTCTTTTTTTTTGCTAAAGATAATCATACCATTCAAAAAAATGAAAGCCTTTTACAAAAAAAAAAACTTGTAAGACTANNNNNNNNNNNNNNNNNNNNNNNNNNNNNNNNNNNNNNNNNNNNNNNNNNNNNNNNNNNNNNNNNNNNNNNNNNNNNNNNNNNNNNNNNNNNNNNNNNNNNNNNNNNNNNNNNNNNNNNNNNNNNNNNNNNNNNNNNNNNNNNNNNNNNNNNNNNNNNNNNNNNNNNNNNNNNNNNNNNNNNNNNNNNNNNNNNNNNNNNNNNNNNNNNNNNNNNNNNNNNNNNNNNNNNNNNNNNNNNNNNNNNNNNNNNNNNNNNNNNNNNNNNNNNNNNNNNNNNNNNNNNNNNNNNNNNNNNNNNNNNNNNNNNNNNNNNNNNNNNNNNNNNNNNNNNNNNNNNNNNNNNNNNNNNNNNNNNNNNNNNNNNNNNNNNNNNNNNNNNNNNNNNNNNNNNNNNNNNNNNNNNNNNNNNNNNNNNNNNNNNNNNNNNNNNNNNNNNNNNNNNNNNNNNNNNNNNNNNNNNNNNNNNNNNNNNNNNNNNNNNNNNNNNNNNNNNNNNNNNNNNNNNNNNNNNNNNNNNNNNNNNNNNNNNNNNNNNNNNNNNNNNNNNNNNNNNNNNNNNNNNNNNNNNNNNNNNNNNNNNNNNNNNNNNNNNNNNNNNNNNNNNNNNNNNNNNNNNNNNNNNNNNNNNNNNNNNNNNNNNNNNNNNNNNNNNNNNNNNNNNNNNNNNNNNNNNNNNNNNNNNNNNNNNNNNNNNNNNNNNNNNNNNNNNNNNNNNNNNNNAGCAACGGCGTGGTGGTGACNNNNNNNNNNNNNNNNNNNNNNNNNNNNNNNNNNNNNNNNNNNNNNNNNNNNNNNNNNNNNNNNNNNNNNNNNNNNNNNNNNNNNNNNNNNNNNNNNNNNNNNNNNNNNNNNNNNNNNNNNNNNNGGAAGAACAGGAACCTACTTCAGATCAGAGGAGCTAGCCATTTGAAGGAAATAAGCTTGCTTTGTTGTTTTTACGNNNNNNNNNNNNNNNNNNNNNNNNNNNNNNNNNNNNNNNNNNNNNNNNNNNNNNNNNNNNNNNNNNNNNNNNNNNNNNNNNNNNNNNNNNNNNNNNNNNNNNTAGCAATTCTGAACAATAAAAACGGGAATTTAGAATCTCAGAGAAATCGCAAAGAGAGATGAGAAAGAGAGATAACCATCTGTAGAGAGGATGGTTTTGAGAGGAAGAAATCATATTCTCCACCACGCTTAACGTTCCTAGCCTCCCAGAATCGAAGCAGTCTCGCCTCCACAACGGATGAGCACCGCCCAAACTTGAGATCGGAAAAGAAAACCTTTGCCATAGCCATTTAGAAAAATGAGGGGTAAAATTCGAGTATGAATGAGTCGCGAGAGTATAAAAGTGTAGACAACGCGTTACGCACTGGTGAGATCTTTATATAGCAGAGGAGCGGCGCAGGAGGGAGCTCCATAGTGGGATGGTGATTAAAGACGATTTAAGACCATTAATTATCGAAGAACCGTTACAGATGATGGATCGCATCTGCGCCGATCGAAGGAGAGCGGAGAACACGAAGGGGAGCGTAGAGGCTGATTAGGGTTCCAGCAGAAGATTGTGGTCGTCTGGCCGCATACGAACACAACATGAAGCCCATATGCCAAGCCCGTAACAATAGAATCACGCTTTAATGAAACGGTGCATGTCTGACGTGTCGCAACAGGAGCCCGCGAATTGATGACATGGCGTCCTTGTTGGCATCATCAGGAGGGATACAAAGCCTATTTTATATATAAAGAT
>rnd-5_family-1878#DNA/MULE-MuDR
GTAAAAATGATTGTTGACTACAAGAAGTATCGGCCAGCACATGGCTAACCATGCAAACTAAACAAATGTATACTTAGCTACACGGAGTATATATTATGCATGACAACATCCCTCAATTTTATGATGTTATGTAGTTAACATCACGAGTTTAATTTCATATCAAAAAAATTATGTGTATGTCAGAGACCGTTTACATCTCTCGTTACATCAATTAAAATGTGACGTACCTGACGGTAATTTACTTAAATTAGATTTTGATCATTATTTTAAAAGCGTAAAAATATTTTTCACAAAATCTAATTTACAAAATCAATATGTTTTATAAATTATGATAAGTAGTGTTTTAACATTTTTATTTTAGTGTATCTTAAAACAATATAATTATATTATTTTTATTTACATTAAATATAAAATTTATATAAGATATTATTTAATTTATTTTTAATTCTTTTAATCTGTTTTGGTATGAATTTTTAATAAAATTTATGTAATTCATTTGATTAATTGTGTGATATATACTTATTTGATAAAACAATTTACCATAAAACTTCTTTGATGTCAATTTATTGACTCTAACATTTTGTTTGTTTAATATGAAATTATTAAGTTAATGAATTATTTTATATATTTTTTCATAAACAAAAATTTCATTCATTTAAATTTAGTAGACCTTTCATATTAGATTCTTATTCTTTGATTTTTTATTCTTAAAAGTATATAATTTGTAATTATATACACAAGATTATGTTTGGTTTAAATTGACATCAAATAAGTTTTAAACAAATAAAATGTTAAAGTTAGTAAATTGACAGCAAATAAGTTTTATAATTAAAAAAATTATCAAACAATTATATATCATACAATTAATCAAACGAATTACAAACTTTTTAGAAAAAGTTCATAAGATAACAGATTAAAATAATTAAAAAAAAACAAAACAGATTAAATAAAAATAATAGAATTATATAGTTTTAAAAGACACTAAAACAAAAATGTCAAAACACTAAAATAAATTTTTTAAAACATTACTTATTAAAAGTTCATAACAAAACAGATTATATGAATAAAAATAATACAATTATATAGTTTTAAAGTACACTAAAATAAAAATGTTAAAACACTAATCAAAAAAGTTAAAACATATTTATTTTGTAAATTAGAGTTTTTTAATAAATATTCTTACGCTTTTAAAATGTGGGTGAAAATCTAATTTTAGTTAAATTATAGTCGGATCGATCATATTTTAATTGTTGAAACAAAATATTTAAACGATCTCTAACATTCACATCAGTTTTTGGATAAATGAAATTAAACTCGTGGTGTTAACTACATAACATCATAAAGTTGAGGGATGTTGTCATGCATAACATATAGTTTGTGTGGCTAAGTATACATTAGTTTAGTTTGCATGGTTAGCCATGTGGTGACCAATACTTCACGTAGCTAGCAATCATTTTTCC
>rnd-5_family-3929#MITE/Mutator
GAGAAATTTCCTAGGATAGCCCTTTTTAATTTTTTGTCACAAAAATAGCCTTCAATGAAGAAAATGACCAAAATAAGTTTTATTAAAGGGTAAAAATACATTTTTACCTTTGGGTTAACTAATCTAGACTTTGTGGTTTATAGTTAAGGGGTGAGGTTTTGGGGATAGGGTTTCAAATTAAAAAAAAATTAAAAATTGCAAAATAAAAAGAGGTTATTTTGGTTATTTTTATGGGCTATTTTTGTGACAAAAACTTTAAAAAGGCTATTTGAGAGAACTCTCT
>rnd-1_family-575#RC/Helitron
ATCGGAGACAACATATTCATTAATTTTTTGTGCATATTAATCCATGAAGTTTTGGTATTAAACGTTTTATATTATAAATCAAAAGAATATATTTACCTTGTATCTACTTTTATATGAATATGCAAATTCTACTTCTATAATTTTTTTAGGAATGAGTAAATTATTTCCATTAATATCAATGATTCGATTATTCAAAAGTTACATAATTCAAGTAAATAAATAGGGAATCAACCCAAGAATTTAAATTTCAGTAAATAAAATCAACCCAAGATATTAAATAACTACGGTTTTGATGGCATTTGAATATCAAATCCAATAGATCTTGATTTCTATATTTAATTGATTCTTTTTGCTAATTTAAATTTGACTGTAATTTATGCAATAGCCAAAAAATAGGAAACTGATATATGCAATCTTCATAACGCATTTTGGTTTCGGTTAATATAGGAAAGTTACTATAAATTTATTTTAAATTCTCATGGCTAATTAAAAATCACACGCAAAATTTTAGGGATTTACTCGAGAAACATTATTAAACAAGTTTTTTTTTTTAAAATTTAAAAAATCTAACCAATTACACAAGTTTTAAATTACTCATATAGATTTACTTCCACAAAATTTACTTCAATTACACCTAACCAATTACACAAGTTATTTTAAAAAAAAATCGAAGCTTATCTTCTATAAACATGCACAATATCCTTCAATCTTTCGTTATATAACATGAAATATTTGTGACTATAAATTTTACCTTTCTAATATTTATAGATTAAAAGTTTTAATCTCTATTTAGTCCGCAATTTATTTAAATGCTTGGCTTGGTTTCCTATTTATTTACTTGAATTTAAATTCTTCGATTGATTCCCTATTTATTTACTTGAATTATATAACTTTTGAATAATCGAATCGCTAAATTAATGAAAATAACTTACTAATTTAATTGATTTCTTTCGCTAATTTAAATTTGACCGTAATTTATGCAATAGCCAAAAAATAGAAAACTGATATATGCAAACGCATTTTGATTTCGATTAATATAGGAAAGTTACTATAAATTTATTTAAATTCACATGGCTAATTAAAAATTACACATGAAATTTGAGAGATTTACTTGAGAAACATTATTAAACAAGTTTAAAATAAAAAAATAAAAAATCTAACCAATTACACAAGTTGTAAATTATTATTATAGATTTACTTTCATAAAATTTACTCTAATTACACCTAACCAATTACACAAGTTAAAAAAAAATCAAAACTTATCTTTTATAAACATGCACAATGTCCTTCAATCTTTTATTATATAACATGAAATATTTGTGATTATAACTTTTACCTTTCTAATATTTATAGATTAAAAATTATAATCTCTATTTAATCTATTCACTCCGCGCATGGCGCGGGTATCACCTAGT
>rnd-6_family-4803#RC/Helitron
ATCTACTTTATTAAAATAGAAGTACAAATAAAAAACAATCTTAAAGCTTACAACTTAATTAAAATACAATGTCATTGAAGTACTTAATAAACTTAAATCTAAATTAATTTTTTTCCTAAATCTATTCCACAACAAATTCATGATAAATATTACACTTAATGCACGTTAATACTATAAACCTTAATATGTAAAGTAGAAAACTTATTCCATAACTTCATGGGTATTATCCTCTATTAAATAGTGTTTATTACATTTTTTAAAATTTTATTGTTAATGAAATCAATTAACGATATTTAAAAAATTTAAAGGATATGCTGTATTTTGGAATAAAAACTTAATAATGAGAACATATTTAAAAAGATTCATTTTACTTGATAATTATAATTTTGTACCTAATTAAAATTTTCAAATAACCAATTTGACTAATCTATTTAATTGACGATATTTTTATAGATATATATATATAACTAAAATGCTATTAGAAAATTATTTTTAATTATGTATGATATTACATATGTTCAATTGAATTTTACCTTAAATTATTTTTCTTTAGTAAGGATTTGAAATATTATATTTGGTAATAACATGTACATTTAAGTATTAGTATTAAAAAAATTAAAAACACCTAAGATTTTTCTTATGAGAAAATTGTAATAGGTAAAATTTCAAAAGAATATTCTTCAAGTTTTGCATGTAAAGAAAAACATTTAGACAAGATAACAATGTTCTAAAAAAAGATAAAAAAAAATTCAAATAAAATAAAAATCCTACAGATAATAAAATGTTAAAGTCAATAAGTTAAAATAAAATTAATTTGATAATAATATAAATACAAGAAATGCAATTACTCATTCTAACCAAAATTACCCATTTTAATAAGTATAATATACATATTTACTAAAAATGCATGACTAATATTTATATATCGGGTTGAAAAATTAAAAATTAAGACTATTTATATAACGGGTTGGAAATTTAGATATAATTATCATTTATGACCAAAAACCTATCAAAACATCTCAAATATTATTTTCACATATATATATATATATGTTAGTTTATGAAAAACACACACATAAACTAAAAATAAACTAAAATATATATATTTTAATTATTATATGTAATGTCGTAATAAAAAATACATAATACATAAAAAATATTATATTATTTATATAAAAGAAAAGTATATTTCTAAAAAATGAAAAAGTGGTTTCTCTTTTTTACTAGGAATCCAAATGTTGTAAATAATTCTTTCCAATGCGTATCAAATCCGACCAATGAAAGACTACTAGCATTTCCTTTACCACTAGTCAACTCGATATCGGGTAAATAAAAATGATTTCAGTTAAATAAAAATAAATATTAGCGTGATATTTATATTTACAGTTATATAAATCATTTTACTTTTACTATTAGTGGAATTATGTACCAGCAGTACATGTATTATGTGATGTATTATAATTTTATTATAATTTTTATAAATTATATAATGGTGTAAAAAATATTTAGTTACATTATGTAAACAAAAAAAACACCCGCCCTACCGGGTGGTCCAGCTCTAGT
>rnd-6_family-5161-LTR#LTR/Copia
TGTTGATATGCCTTGAATCTGGATGTTACATCACGTACATCATATCGACTCGGTTGCATCAAGAGAGTTGCATCAAGTTATTATGGATGTTACATCTGATCGTGGGTTTAGGCCCATGAGTCCATAAAGTCTAGGGTTTTAGATACATGATTCTACCATATATATCTTGTATTTGAAGTAATCATAAACTTGCACTTTGTAAGCTCAATATCGCCTCCAATAATAAGATCTCTCTTTGCATGTGGACGTAGCCCTAGGGGTGAACCACGTTAAATATATATGTAGTAGTTACATCGCTTTTATTCATTTGTTTTCTGCATTTGTTCTTTCTCACATCCATCACAACA
>rnd-6_family-5161-I#LTR/Copia
AATTGGTATCAGACCCAGGTTCGGGGTTGGTGATCTGGTGAAAAGATGTCTGGAATAATTGCGAAGGTCGACAAGTTTGATGGCAGAAATAGTTTAAGTCTTTGGTAGATCAAAATGCAGGTGTTGCGGAAGCAATAAGGCATATGGACCATTGTCAGAGAAGAAATCTAAAACAGCTGATTTGGAGGCTCTGGAAGAGAAAGCGTTCTCAACAATTTTGTTGTGTCTGGCAGACGAGATTATCATTGAAGTGTCGGATGAGAAAACGGCTGCTAATTTATGGCATAAGTTGGAGGGTTTGTACATGAAAAAATCTCTAACGAATAAGGTACTTCTGAAGCAACGCCTCTTTTCCTTGTGTATGCAAGAAGGTATTGAGCTTCGCGACCATCTTGACAAGTTACATTCGATATTACTGGAGCTGCGTAACATTGATGTTAAGGTGGAGGATGAAGACGCGGCAGTAATCCTGTTGGTATCTCTGCCGAACTCCTTCGAGAACTTTATGCAATCGTTCATTGTTGGAAAAGATACAGTGAAACTGGAGGAAGTTAGGTTGGCGCTTCATAGTCGGAAATTGCGCAATAAAACATTCAGAGATCCCAGAGGAAGATATGACAACAAGATTAAGATGACAAACGATTTTGTCTGCAAGATTGATGGGATCGACTCAATCAAGCTCATGCCACATGATGGTAGATTCTGCACATTGAGAAAGGCTAGGCATGTTCTATCAATTACAAAGAATTTCATATCTATGAGTCTTCTGGATAGTAGAGGGTTCAAATATTCGGATGGCGATGGAGTTTTGAATGTCTAAAGGGGTTCTGATGTGATTCTGAATGGTTTCATTAACGGTACTCTATATTTACTGAAAGGTACAACGGTTACCGGTTCAACAAATGTCGCATCGCCAGAGATCCCAGAGGTAGATATGACTAAGCTATAGCATATGAGGCTTAGACATATGGGTGATCGTGGGATGCAACATTTGTCGAAGCATGATCTGCTTCGTTATGATATTGGTTTAGAATTCTTCTCTGAAGAGTTCAAATAGTCTTGTAAGGATGCAACAACTGCCAAGCATCTTACATACAAAGGAACACCATAGCGGGATGGTGTTACAAAACAGATAAACAAGATAATGCTAAAGAGAGCAATGTGCGTGCTCTCAAGTGCTCGATAGAGAAGCGGTTTTGGACTGAAGCAATTAACACGGCTTCCTACTTAATAAATCTCGGTCCCCACAAAAGAATAAAGTGCATGATACCTTCTGAGGTGTGGTCTGGTAGATCTGCTGAATATTCACTTTTAACATTATTTATGGAGTACGGTATTGAAGTTAAGGGATACATGATAATTGATATGGTCTCCATCAGAAAAACAAGTGATTCTAAAAGGGAATGTTGTCTTCTATGAAACATGTATGGTTAGAGCTCAGGGTCCCATTTAGAAACTGAAAAAGGTAGCACTGATAAACAGGTGAAGCTATAAGATGATCATGAAGTGATCGAGGTGCATGAACATACAGAAAATCAAGAGGAGCATGTAGAAAAAGTTCAGTTGGATTCTACGGAGACTCAACCATCGGATGCTACAAAGCATATCATTGCGAAGGATTGACCTAGAAGGGTTGATGTCAGGCCACCAGAGAGATATCACTTCGATGATATGGTGGGTTATGCACTTCGGGTTGCAGAGGAAGTGGATGTGTCATCCATTTACATAGAAGTTGTTTCTAGTCCCGAGTCAGAGAAACAACATGATTGCAATGAGAGACGTGGAGTCTCATCAGAAGAATTATACATGGGATCTGGTCATATTACCATCGGGGAGAAGGGATGTTACATGCAAGTTGGTCTTCAAGATTAAGGATGGAGCATCACTGACAAAATAAGTTAAGTATAAAGCTTGGATTGTTGCAAGAGGTTTCAGTCAGGGAGAGGGAGTAGACTACAATGAGATATTCTCATCAGTGGTCAGACATACTTCCATCAGAGTATTGCTAGCGCTGGTAGCACGTCAGGACTTAGAGCTTGAGAAATTTGATGTGAAGACAGTGTTTCTTTAGGGAGAGCTAGAGGAATATACATGACTCAGCCAGTTGGTTGTCAAGTTCCTAGAAAATATGTTTGTGTGTACGCTTCAGAAGTCACTTTGTGGATTTAAGCAATCTCCCAGACGATGGTGCAATAGATTTGACAGCTATATAATCAAGTTGGGCTACATCGGAAGTCCTTGTGATTGGTGTGTCTACATGATTAAGTTTAAAGATGTGACGTTCATCTGTTTGGTACTCTACGTGGATGACATGTTGATAGATGAAGAGAAGTGTGACATCGAGAAGCTGGAGCTTCTGCGTTCTAAAGTTGAGATGAAGGACTTGGGTGCATCAATGAAGATTCTAGGGATGGAGATCTTCAGAGTAAGTTTTTCTTGTCACAGAAGACCTACATTATTGAAGTGTTGACAAGGTTTGTGATGTCTTCAGATAAATCTAACAGTACTTTGTGCACTGCGAATATTCATTTCACCATGTATATGGTTTAGCTTGTTGAGGCTTCTAGGCCGTTGGGGCATCTTGTCCGTAAGGACATTTGGTCTGCAAGGACATATGGTCGTTGGTACATATGGTCCGTTGAGAAATCTAACCCGTTGGGGCATCTAGTCTGAAAGAGCATCTGGTCCGGTGGGGCATTTGGTCTGAAAGGACATTTGACCCATTGTGGCATCTGGCCCGTTGGGACATCTGGCCAACTGGGGCATCTGGTTCGTTGGGACATCTGGCTGATGACGAACGTCTGGCTCTAGTTGAGCATCTGGCCATTAAAGGGTGTATGGTCCGTCTTAGCAACACATCTGGTCCAGAGGGACATTTAAGGCAAAGAGAGCGATGGTATATCTGGCGTTGACTAACGCATCTGATACATCTGGTACATCTGGCGCATCTGGTACATCTGGCGCATAGAAGCTCATCTGGCACATCTGGCACGTGAACGTGCATCTGGTACATCTGGCACGTGAACGTGCATCTGGTACATCTGGCACGTGAACGTGCATCTGGTACATCTGGCACGTGAACGTGCATCTGGTACATCTGTTATTGGGAGGATTTAACTTATGGTGT
>rnd-6_family-6559#RC/Helitron
ATCTTATACTATAAAGAAGAGCTTCACTCTCTTCTCCTCTTGCCACGTCATCAAATAGAGGGAGGAGAGAGTGACACGTGTCTACTCTAACCAAAACGCAGTGGTTCATTAAACGTCGTAATGAGTTTCGTATGTAAACGCAAATCTGTCATTATGGGCTTTAATATTGTAAAGAGTCTGGGCCCGGCGCGGAGAAGACGCTCTAACCCTAATACGCTGCAGCGAAGACACGAGGTATGTCACGCCGGCGACGTTTGCGATTTTCTCACCATCTGAAACGGTTTGAGTAAAGGCTTCGTGATTACTTCCATTGATTCGCTCTCCCACTCCGTCTTCTTCAATGCTTTTCGATCTGAGATGCTGTGTTTCAGTATAAATACATGTGAGTTTCCCTTTCGATGATTTCATCATATCTTCGTATCTCTTAAATCTCTTGCCTATATGGTCTTGCTCGGATCTCTCTTTGTCAGATGCCTCGGTGGTTCTGTGGTGATACTCTATGCCCGTGGTGGAGGTTTATTGGTCTGTTCTGGTATCTCTCTATGAAATTGGAAGCTCGAGCTGCTTCTCGCCTCTCGGTGGTGGTTTTGTGCTACCGCAAGTTTATTGCGGCGAGTAACCCTTGAAGGTGGCTTCTTTGTTTGTTTCTTTAAGGGTTTTTGGTAGCTGGTTTACTCGCTGGACTTTGCCTCATCAGGTCGTTCCTATTTTCTTTTCTTTTTGTGGGTTATTTCATTATTCTTTTGAATTCTGTTGTTTATCAATTTCAGTTAAACCTCTGTATGTTTTCTTGGTGTTTTATTTATCCTTACAGGCCAGGACTGCAAATCTTCAACGGGTCAGAAGATTGTGAACTGAACCTGATCAACAAAAGCCAAGCTAATCACATGAGATCTTTTGGTCAGGGTCAACAGCTATGGCAAGTGNNNNNNNNNNNNNNNNNNNNNNNNNNNNNNNNNNNNNNNNNNNNNNNNNNNNNNNNNNNNNNNNNNNNNNNNNNNNNNNNNNNNNNNNNNNNNNNNNNNNNNNNNNNNNNNNNNNNNNNNNNNNNNNNNNNNNNNNNNNNNNNNNNNNNNNNNNNNNNNNNNNNNNNNNNNNNNNNNNNNTGTAGGAAGCATGTAGCTCACGATTTGTCTGTCACTTTTAAAGGTAATTATTTTGTCTCCTCTAATACATTGCAATATATGTCTCTTAATTTGCTCTAGATTAATTATTATTTGGGTCTGATTAATATTTTATTTCTTAGATTTGGTGCAGTGCTCATGAATATGTAGAACCTAATGTGGTAGTTTAGAGAGGATTCGAAAGCTTGCTTGAAAAAGGTATTTTCCAGTTTCTTAGTTTAATGCTCAAAGCTTGACCGTCTGTTGAAAATCTACAAACCCGTACAATACTCTCGCTAACATCCTTGCGCATTTTAATATGTCAAAGAAAATTGAAACCATAAACCGAGGAACCTTATGGTTTTATATGTTGAAAAAGTAACGTAACTCCTCGGTATGAAGATGTGTATAACTTTCTCTGTTTTGATTAGAGAAGCGACGATGACAACTCCGGTGCCGTCTCAGTGGCTGCTAAGGTGAAAGCTGGTGGTAGTAGCCAGGATGAAGGAGCATCTGACAAAGTGAAGAAAGCACGCAAGGCACCGCTTTCTATACTGCTTAAGTTATTTTCTAGGTTTTTTTTTCTTTTTTGGGTTTGCTTTATGAACAAGTTTGACTTTTGCTCTTGCTATTTTCTATTGATATCTAGAACATCAATTATAAATCTATTTCATTTCGGATATCATATTGCGTACTTTTCTAATATCAAAGCTTACTATGGAACGTATACGTCACTATAAAACATACAATGTATGTGTGTTGTAGGAAGCCTGAACTTGATGTATTAGCATGTCTTACTTTAAACTGCAGACCTTTGTAGATTGAGCTAAGTTTCTTAAAGGGTCAGTTTGATTGGTAAAATTATGAATCATACATTCTTCAAGTACACACTTACATGATTACTTTCGCCTAAACGCCATTTGCACTTACAATGTTAATGGTGATAAATAGATTAAAACAAGGTTTTTCGTAAATAATTGGTCTCTTAGACCATGAATTTCTGAGTATTAATTAATATTATTTTACATTATAAAAGTCCTAGGCTGTATTAAAATTCGTTCAGCTTATTGTCAAAGTCAAAGTAGAACTACAATATATAGCTACAATAAACAACGATATATTACAATAAACAGATGTAGTTTTTTTTTTAATTATAATTTAAGCAATAGTTGTCTTTGTCTAAAAAGTGAACAAGTAAAAAAAAAGTTAGCAATTCAAATTAAACTAAACTAATGTAATTTAATTGTAATAATGGAGATTAAAGTAAATAGCTGTAAAGTTACAGCAATACACAATATTTTGATAAGAAATAAAAAAAAGAGCAAATTAAATAAATTAATTGCTCTCTAATAAAAAAAATACTGTTTTCTTCAAAGAATCATAACTATGCATGGTATTATGCAAATTAGTCAACATATTTGATTCTCAATATTTAAAGAGCATATATAAGTAAATAATTCATGAAAATAATTGTTCAAATATAATATATAACCAATCTACTAAAACAAAACCAACTCAAATATTTAAGGAAGCTTATATCGAGAGCATAGCGGAAAGTTTAAATTTACATATTAATTCAAATATATAATATTTAAAGAGCATATATAAGTAAATAATTCATGAAAATAATTGTTCAAACATAATATATAACCAATCTACTAAAACAAAATCAACTCAAATATTTAAGGAAGCTTGCATGCTGAGCTTAGCGGAAAGTTTAAATTTATATATTAACTCAAATATAGAAGTAATTGAGTATACATTCAGATCAATTACTTCTATTAATGTAAAAAGAAATATATATCTAAAAAGACAAAATGATGTGTACTGTCTGATAAAAAAAAACAAGCTTACATCTTCTAAAATTCGTTTGTGATATGATTGGTTTGAGAACAAAATGATGTGTACTGTCCTTGCTTCTAATTTATTCCAAGCCATGAAGGGAACATCTGCACTTTTTGTGAAATTACAGGTTTGCTTTGCTCTCCGTATTAAGACCCAAGATCAATTCAGATGTGTAATTCTGAGAGTTTTATATGGTTCTCTGCGGCAATAGATAACGTACAAGAAAATTATTTTGTCAGAGATATATACATACTTTACAATATGGAAATTGTGAATGATGTAGCCGCGATGATATAACAGTATTATATTATTTTTTTAACACAAACTTTGTTCATAAATGGAAACATCATAGTAAAGTAACCAAATGTACATTCTTAATACTTAAAGAGGTAAGTGCATAATTTAAATGTTATAAAGTATACAGAGGTGATAGTATAGAAAAGTTAAAGAGAATTCTATAATTTATTTGGCTCTGCACACATAATTATATATAACATGTAACTTTTAATAAATCAAATTACAAATGTTCTCATCATGTTTTTTACACCAAAACAATGAAAAGTTAATAGGACAACCTATACTAATATGAAATTTTTTTGGACCCATATATATTTTGTTTTAAGATGAAAATAATATAATTCCACACAAAAAAAAGAATAGGTCAACAGAAAATTAAAAGCATATATTTTTTTTAGCCATGATTGTGAAAATATCTCAAACAAAAAATACGATTCTAAAAATAAGTAATTGTAAATAATATGATTTTTTTAAAAAATAATTCAATAGCATGAATATAATTCTGAAAATTAGAATGTATTTTACAATCACAAATATTCCGCGTGAAACACAAAAAATACGAGAAACTAACAAAATATTATAAAAATGGAATTAGTCACATAATTTTAAAAGATTTTTAAAAAGTAATTGAGAAAATATAATAAAATAGAACTAAAATAATTAATTATAAAAAATAAATGAAAATTATATTTATATAATAAAGAAATCATATACAAATAAATGTAGTAAGTTCATGAATTTCAAAGAGAGTTTCAATATAACTAATTTAATACTGATAAAAATTTTGTAATTATAAATTTTAAATTGAAACATAATAAAAATGATAAGATATAGGAGTATAAATGAAAGTAGAAAATATAAAATAAACCAATCAAAATATCTATATTACCAAAATAAAGAAGAACACATTTCTATTGAATCATCTCAACCATTAAAGTATAAATTTACTTAATTGCAAAAAATAGTGAAAAATCATAAAAAAAACCCATAAAATAAAGCAACCACGAAAATAATTATTCAAACCACATATATAACTAAACCTTCTCAAATAAGAACAACTATTAAACCAATTATACATACTTAACCAATGTGTTTTTCTTTATTTTTATTTTAACTGTAACATAGAAAATTTAAAATATCTCAGAACCGTTCAGTTCAGATGAATGACAGTAAAATTCAGTGTATGAAATTAAGTAAAAAATATCTTTACTTAATCTATACAAGAATTATTATTAGGGACAAAAAACACAAATAATTTTGACTTTGAAACAAAACCGCCACAAGACTAAAACATCTTCACATATTAGCAAACAACAACTGTGGTTTGGTGAGGCAACTATCTCTATGCCATAATTTCGTTATGCACATGATAAATTAAGGAATGCATGAAATTTATTGATCGTCATGAACAGAAAATCAACATGTCTCGGGCAAACAAATAATGAGATATATCAAACGTTCCTTATGCGGCGTTTCTATATTGAAAAAGAAGTGTTATGGGACTAATATGATCTTTACAATACCACCACATCTCAATAATCTCAAAAATATATATAGTGATTGTTATTACTATGTACAAGTGCCTACACTCATCGGCCACTACTAAGTTTTCATACTTTCCAATTTCGTTGTGTTCTTATTTTGATTAGCTTTCTTTTCATTTAATTTAAAATTTTACTTTTAATAAGAAATTCAACTTCAAATAATTACCACTTCCATTCCAATAGCATGTTGAAAAACAATGACTTCAACATAAAGAGTAAATACTTTTATAACATACACAAAAAATTACCCACAATCAAATCTTTCTGAACCTAAATATTACAAACCACAAATAACACACCAAATACGGAATCAAACTTTTTGTAAAAAGAAACAACATGAAGACCATTTGAAGCCCTCGCAACATAACAATACCACAACTCTTTAATAAAGAAACAACTATTGCAAACAAGCAAAATATATTATATCATTTATAATTCTTTCTCACCTAAAACTTTCTAAAAGATAAAAATCATTATCACATACATCTCTTGCAAATATAAACCAAAAACACAATACACAAAATCATACAAAAAATAATAACCTAAATCACAAGTAAAATATTTCCCGCCCGTAGGGCGGGCCAATCCTAGT
>rnd-5_family-2215#DNA/PIF-Harbinger
GACCATCTGCAACGGGGGATTATAATGAATCCTTAACACATACTCCTAGGCAGTTACGATTAGAATAATAATATAACACCTAAATAAACTAAGGAGGAGTCCGTAATTAAGGATTAAAATCAGTCGATCCTNNNNNNNNNNNNNNNNNNNNNNNNNNNNNNNNNNNNNNNNNNNNNNNNNNNNNNNNNNNNNNNNNNNNNNNNNNNNNNNNNNNNNNNNNNNNNNNNNNNNNNNNNNNNNNNNNNNNNNNNNNNNNNNNNNNNNNNNNNNNNNNNNNNNNNNNNNNNNNNNNNNNNNNNNNNNNNNNNNNNNNNNNNNNNNNNNNNNNNNNNNNNNNNNNNNNNNNNNNNNNNNNNNNNNNNNNNNNNNNNNNNNNNNNNNNNNNNNNNNNNNNNNNNNNNNNNNNNNNNNNNNNNNNNNNNNNNNNNNNNNNNNNNNNNNNNNNNNNNNNNNNNNNNNNNNNNNNNNNNNNNNNNNNNNNNNNNNNNNNNNNNNNNNNNNNNNNNNNNNNNNNNNNNNNNNNNNNNNNNNNNNNNNNNNNNNNNNNNNNNNNNNNNNNNNNNNNNNNNNNNNNNNNNNNNNNNNNNNNNNNNNNNNNNNNNNNNNNNNNNNNNNNNNNNNNNNNNNNNNNNNNNNNNNNNNNNNNNNNNNNNNNNNNNNNNNNNNNNNNNNNNNNNNNNNNNNNNNNNNNNNNNNNNNNNNNNNNNNNNNNNNNNNNNNNNNNNNNNNNNNNNNNNNNNNNNNNNNNNNNNNNNNNNNNNNNNNNNNNNNNNNNNNNNNNNNNNNNNNNNNNNNNNNNNNNNNNNNNNNNNNNNNNNNNNNNNNNNNNNNNNNNNNNNNNNNNNNNNNNNNNNNNNNNNNNNNNNNNNNNNNNNNNNNNNNNNNNNNNNNNNNNNNNNNNNNNNNNNNNNNNNNNNNNNNNNNNNNNNNNNNNNNNNNNNNNNNNNNNNNNNNNNNNNNNNNNNNNNNNNNNNNNNNNNNNNNNNNNNNNNNNNNNNNNNNNNNNNNNNNNNNNNNNNNNNNNNNNNNNNNNNNNNNNNNNNNNNNNNNNNNNNNNNNNNNNNNNNNNNNNNNNNNNNNNNNNNNNNNNNNNNNNNNNNNNNNNNNNNNNNNNNNNNNNNNNNNNNNNNNNNNNNNNNNNNNNNNNNNNNNNNNNNNNNNNNNNNNNNNNNNNNNNNNNNNNNNNNNNNNNNNNNNNNNNNNNNNNNNNNNNNNNNNNNNNNNNNNNNNNNNNNNNNNNTAAATAAAATTTTAAATTTTACATGTTTTTAAATTTAATTTTTTTTCAAGCTAAGGACTCCAAATTGAAAAACACCATTGGATATACTATTTTGATTAGAATCCTTAACTATTCTAAAAAAAAAAAAGATTAGTTTAATAATCATAAGGACTCCAATGGTGGTAACACCATTGGAGATGCTC
>rnd-5_family-16919#MITE/hAT
CACTGTCGTTTTAACCAATATAATAGCCCTGGACGAAACACATAATATAGACCTTTTTAAAAATATTTTCTATATTTTTCTTCACTGAATTTCTTTTAACTTGAGCTCTAAGACCTGAAACCAGTGTTTTGAAAACTAGACCAGACCAGCCAGTCGGACCATGACTCGGCTATCTATTCGGTTCGGGGTTATACTAAAAACCGGATTTGAGTTAGATTGGCAAACCCGGTCAAAAACTAGTAAAACTCGCTAAAACCAGTGATCAAGATCGATATTAAAATCCTATTTTTTTCAAATTCAAGTATTTTTTTAAAACTGCAAATTTTAAAAATATTTCATAGAAAATTCTATTGTTTTCTAAGTATCTATCTAAATAAATTATTTTCATTATTTTATATTTTTAAAAAAATTTTTTTTGTTTTCATATTATTTTTAGATTCTAATAATTATATAAAATTTTATAAAAATAATTTTATGTTATACATATAATAGTTACTTAATATAAAATTAATTAAAATTTAAAATCCAGTTAAACCAATTGGACCGGTCCAACCATTGATCTAGTTACAATGTCGAATCAACGTCTGGTCCGGTTTTCAAAACACTATCTGAAACAAATAGAAAAAACATCTCAAAACTAATTGTGAATATACCTATTTTTTATTGTTTTGTCTTGTAATAAAAAATTAGATTTACTTAATTATGAGTCTTTTTGATAATTTAATACAATAAAATAGATCTTTAAAACAACACAAAATTTTTTTGGACCCACGGGTAAGAGCCGGGGCTG
>rnd-5_family-14497#RC/Helitron
ACTAGGTGATAACCCGCGCCCTGCGCGGTGCGAAGAGATTATTAAAGTATTATAACTTTTAATATGTTGACATAATAAAAGTTAAAGTTATAGTAAGAAAAATATATGTAGGAAAATACAGATTATAGCTAAGAATTTTATTATGTCAATATAAATTTATATGCGATGGTCATTAAAATTAAATTATATATTTGTTTGCATGCAGGTAAATTATAAATATAATATTAAATAAAACATAAGTAATAGTCTAATAAAATATAAAAGGAACAATGTATAAAAAAAACAAAAAAAAATTAAAAATAGAGACAAAATAACTGCTGTCAATAATGCCTTCAGAAGTCTTCGTTTGCAATCCTATTATGAGCAATAGCAAAGAGATCATCTAGAGAATTTAAAAACATTATTAAAATGATGAGAAATTAATACCGTATATACCAGTTGCCTGATTTATAAATTGCGTGATGTCTGGACGTGAAATAGGTAAGGAAAATCAGTGATGGTCACGCAAAAAATATTTCAGAAATATTCCCCTATCGATTAAGGTAAGTTTTTCAATTCTTTGAATTTTGTTTCCTTGATTACGTACACAATTCAATGGTGTTTCCAAAATTGAATTGTGGCCGGTGCTATGTTAATATTTTTGAAGCATTAAGTGATGAATTGAATCGAAAATATCATAAAACGATTTGATATGAACATTCGTATAGGTTATGATATGAACATTATGATAAACGATTCTATATTAGTTTTGTGTCTAACATAGTTTGCTTGTTGCAAGATTAGTTTTATGATTTTTGATATGAACTTTAGATGTACCAAGTACTGATACAGGTTAAAGAACTTAGTTGTACCACGTTTAAAATTACGAAAATTGTACTAAAGCGTACATGACTTTAGATGAGACACTTATTTTGTTGCCTTATCTAAATGAAACACTTCCAAATTTTCGAACATACCATAAAGTCTCTTTTAGGAATGAGTTAATATGCTGCCTTATTTAGATCCCCGTTTTTTTTTTTTGAATTCGAAATGTAATCAAGTGTAAATGTAATCCAAAATCATATAGTATAATGTAATGACCAGTGGCATTTGTTTGTAATTTTTCTAGTTCATAAAGGATTTTTTTTAAAGTAAGTGAGAGTGCATGTGGTGATGACACCTAGGAAATGACACTCATGTAATAAACACATGAGGCAAAGGTTATTTTCTATCAATGCTCCTCCTTTAATAAAAAAGAGAT
>rnd-5_family-1362#SINE
TTTTTTTTTTTTTTTTTTTAACTTTTTTATTAAACCCTAAATTATATGATAAGGATGAACAAGAGTAAGGCAGTTGTCCATCTACGTGCCTCCATCATCTCTTAACTGGCTCCACGTGTCACTCATGGGAAAGGATTGCCTCTTCTCCGGCAAGGTAACTGACTTGAACTCCGACGAGTCGATTCCTCCGGAACACAAAGATCGAACCCAACTTTGATTCCATTTGTATGCTTCAGTCTCTCAATCGCTGTTGCCTCTGAGACTCTCTTACTGTCTTCACTGGATGTGAACATCTTCAAGAAGCATTATCTGATTTAGGACACAGCTATTGACAGAACACTTGTCTATAGAACAAACTCTGTCTTTTCTTAAACTGTACCAAACCAAAAGCTCACTTGTAAAAACTCAAATCTTCAAATCATCCGAATACTTTGCCAAATCCATATGAAGCAAAGATTGATTTCTTCAAACTTGAAGATCAAGCATGCCAGATAAAGAAGAAGAAAATTTTAGAGACAAACAGGAATAGATAAGTTGAAATACGAGAGATGAAGTTTAACTTGAAAACTTTATTCAGCTTTAATTCAAAATAGAGAAACATTACGAGTGAAAATCGGGTCTGTTTTGATTAAAGCTTAGCACACCAAAATCGCCTAACGAAAACAAGATCGCCTACGCGAAGCAAGTTCGATACATAGATCGAAAGTATTCACAACAAAAAACAAAATAAAAAAGATGGTAACCGGTGGAAAGACCACCGGTCACCGACGAGATTCTTTGATTTAGAAACTTTGGTAGAGAGAAGGTAGAGCAAGTTAGAGAGAGGTTTAATAAGCACATATG
>rnd-6_family-631-I#LTR/Copia
CGTTATCAGCACGATTGTGCTCTCCACCTGAGAAAACTCTCTCTGCCGGCGTTCTCCTTTCCGGCCAGCTCCTCCGGTGCTCAGCCTTTGCTCCACCAGGCGCTCAGCCTTCTCTCCACCAGGCCACCTCTCTCTCTCCGCCGGAAACTCCTCTCTCTCTCAAATTCCGGCCAACTCCCACGGTGGTCCTCTCAGATTCTTGTGGTGAAAAAGGTAAACAAAATCAAAACCTTGAAATCTAAAGAACACCATTATATCTGAAAGAAATCTAGGATCTACATGAATCCATATGTTATAAACAATCTATGGATTTAAAATATTAATCTTGTTTCTATGATCCATATGATCCATATGAAACTTGATTCTAAAATTATTTTGAATCCATAAAACTTAAAATTCTCTAAAGGTTCTATGTTTCTCTAAAAACTTATAAAGTTATCAAAATACCTAAAGATCTACATGAATCTTGTTTATAAAAACTTATGAATCACAAAATTATTAGAGAAAGCTTAAACCTCTTGATTCAATCCTTTTGTTTGGCCATTTTACAAGATGTGATAAACATAAGTGTATAATCTGGCCAAAACAAAATTCCATCAAACCCTTGCTATGCCATTTTCGGCCAGCTCCTCTAAAATCAGTCAACCCACCAATAAAATCGAAATTAAAATCATTCATTGCATATCCTTGACTTTTAATATTTGTTTTGTAACTATCAAAGTTTTAAAAACCTTTTATGATTTTATGCATAATCGATTTTATTAAGTGCATATCTTTGACTGAAAATTATTTCTAAACCAACATATATCATACTGAATTTTGATCACATAGTTTGCTAGTTAAAATAAAACTTGATCTAGTTTCATCCTTGAATCCTGATTCTACGAATAAACTATGTACTGATCATTTGCATACCTGATAGCATCATTTAGTAAATCATTAGATCGAACTTGAATCATCCATGAACTGACCTTTGCATGCATCCAACTATCATATTGTTAAAACTGGACATAGGTATCACATAATTGAAACCAATCATACATGTTCGCATAGCTTTAGCAATGATGATACTAGTGCATCTGAACTGGTTCATGTTGTTTGCATCTAAATGATTCACACTGTTTGCAAATAGTTAGACAAAATCGGTTTCTATTTAAAATTTAGTATATTTGCTTTATTCGAAATTATAAACCAAGTTTTAACCGATTTTGAAAATCTACTTTGGTTTACAAATATCTTGAACATTTTATTTTCATGCATATAAAATATTTTCTGAAAATAAAATGCATAATAAACCATCATTAAATAAATCATCAATCCCCTTGGCATATAAATTCAAATCCTGAATTATATTATGAATCCTTACTCCTTTATGGATATTTGATTCAGATGTCGAAAATCAACAACCTTGAATATGCTTCCCTCAATCTCTCCGGAGATAATTACCTCCAATGGGAGCTTGATACCAAAATCCTCTTAAGGTCCAGAAACCTTGGTGATACTATCACTGAAGGCACTGAGCCATCAGACAAGGATAATTACAAGGCAATTGTTGTCATTCGCCATCACCTTGCTGAAGGTCTCAAGGACCAGTATCTCACAATTGAGAATCCTCTGGAACTTTGGACAGAGTTGAAAACCAGATTTAATCATCAGAAAACTGTGATATTGCCAAAAGCCCTTTATGATTGGAGAAACCTGAGAATCCAAGACTATAAGTCTGTGGAAGAGTATAACTCGGCTTTGTTCAAAATAGTCTCAAAGTTGAAACTTTGTGGTGAGACTATTACTGATGCTGATATGTTGGAGAAGACATTCTCCACATTCCACACCAGCAATGTTGTGCTTCAGCAACAGTACCGAGAGAAAGGTTTCTCCACTTATGCTGCCTTAATCTCTTGTTTGTTGCTAGCTGAGCAAAACAATGAGTTGCTCATGATGAACAGTGAGCTAAGGCCTCCTGGTGCTAAAGCATTGCCTGAAGCACATGCGGCCGTAGAGCCAAAGGATGAGACTCCAAGAGAGTCATACCGTGGTCGCATGAGAGGCCGTGGTAGATGGCAAGGTCGTAACCGTGGGTTTCAACCACGTGGCCGTGGATTTCAACCACGAGACCATCTTGGTCGCAGCCGAGGCCGAGGCTATAGCCGAGGTCATCAAGCTAACCATGGGTATAAGTCCGACTTCAAAACCCATGGCTCGAGCTCGACCAAATCTGCTTGCTATCGTTGTGGGATGACCAATCATTGGGCTAATAAATGCAAAACTCCCCAACACCTTGTTAAGCTCTACCAGGAGAGCATAAAGGGCAAGAACTCTGAGGCAAATTTGGTCCATTATGATGATGAGAATGATCTGGACCATGAGGATGATCAAGCCCATGGCAAAGATGATCATGAGGATTTTGAGACTTCAGACCTCCTTACAAGTGGCTGAATATGAAGATTTCGATATCATATTACTTTTGTCTTTGCATTTTGAATTCTTGATTTGGCTTTATGTCTTTTGTTCTATGACTTTGGCAATTCTATTTATGAAATAAAGTTTTTACTTTATATATGCCTTATACAAAGTTGAAATTATTAAGAACATAAAACAAAGCCATTAAAACATACTTTAAACCTTAAAGTAATGTCTAAGGTGTTGACTCTTGTCTATTTTCAGAAATGAAAGAAGACAAGAACCAGCTAGTAGTGGATAGTGGATCAAGTCACACTATATTAAAAGACAAAAAGATATTTTGTTAACCTCATTTTAAAGAGTGCCAAAATCAATACTATAGCAGGACTGGCCAGCCTTATTGAAGGCCATGGCCCGGCTCACTTAGTGATGCCTAAAGGCATGCATTTAGAAATCTCTAATGCATTATATTCTCCTAAATCAAAGAGAAATCTGTTAAGTTTCAAAGACATTCGCATGAATGATCTACATGTTGAAACTAGGGGCGAGGGAAAGAAAGAATTCCTCTTGATTTATGAAAATGCCCAAGGCCATAAGAAAGTCCTAGAGACTATCCCTGCTATATCAATAGGCCTCTATTGTGCCAATATAAAATCGACTGAGGCTAACACTTCAATTCCTAATGAGTTCAGAGAAGCCTTTAAACAATGGCATGAAAGGCTTGGCCATCCTGGCAGATCCATGATGCGCAAAATAATCTCGAGCTCAACTGGCCATTCCTTGAAAGATAGGATAACTATCCCTATGAGCATTACATGTATTCCATGCTCACAAGGGAAATTAATAATAAGGCCATCACCTGGAAAGGTGAATAAGGAAACATTAAACTTTCTGAAAAAAAATACATGGTGATATATGTGGACCAATACACCCACCTTGTGGGACATTTCGATATTTTATGGTCCTCATTGACGCATCGACCAGATGGTCGCATGTTTGTCTATTATCATCTAGAAACTTAGCATTGGCAAGACTATTGGCACAGATCATAAGACTGCGAGCCCATTTTCCAGATTTTCCACTAAAGACTATACGTCTTGACAATGCAAGCGAATTCAGTTCCCAAGCTTTTAATGATTACTGTATGTCCATGGGGGTAAGTGTGGAACACTCCGTGGCACATGTACATACACAGAATGGATTGGCCGAATCCTTCATTAAAAGAATCCAGTTGATTGCTCGACCATTACTCATGAGGTCGAAGCTACCAGTATCAGCTTGGGGACATGCGGTATTACATGCTGCTGAATTAATACGCATAAGGCCATCCAGTGAACATAGATATTCTCCATCCCAATTACTCTCGGGTCATGAGCCAGACGTATCCCATATCAAAACATTTGGATGTTCTGTGTACGTCCCTATTGCTCCACCACAGAGAACAAAAATGGGACCTCAAAGGAGGATGGGAATATATGTTGGTTTTGATTCTCCAACCATTATTAAATATCTTGAGCCTACTACTGGAGATTTATTTAAGGCCAGATATGCTGATTGTCATTTTGATGAATCAGAGTACCCAACATTAGGGGGAGAAAATAACAAGCTGGGCAAAGAAATTGTATGGAATCAAACATCCTTATCATGGCAAGATCCTCGGACTCAATCATGTGATTTAGAAGTCCAGAAATTAATTCATATGCAAAAGCTAGCTAATCAATTGCCTGATTCCTTTGCTGACCCGAAAAGAGTGACTAAGTCCTATATACCAGCTTGTAATGCACCAATAAGTATTGATGTCCAAGATGGACACAATCAAGTGGCTACAGAGTCTAAAGCACGTCTTAAGCGTGGTAGACCAATTGGTTCCAAAGATAAAAGACCTCGGAAACTAAAGAAAGGTGCGAAAGAAACCGAGGTCATAGATTGTCCAGACAAGGCCGAAATGGCCATGCCTAAGGTACCAACCAATGAGACTCGGGACGCCGAGCCTCATGGTACTGAAGGTGCTAATGATGAGATCTCAATTAATTATTTAATGTCTGGGACAAGATGGAACCGGAAAGATGTCGACATCAATGATATATTTGCATACCAAGTAGCCCTTGATGTGATGGACTTAGATGAGGATCATGAACCCACGTCTATACTAGAGTGCACTCAAAGATCAGATTGGCTCAAATGGAAAGAAGCCATAAACGTGGAGTTAGAATCATTTAAGAAAAGGAATGTCTTTGGATCGATTATCCGGACACCTTATAATGTTAAACCAGTGGGATATAAGTGGGTATTTGTGAGGAAGAGAAATGAACATGGTGTTATTGTAAGATACAAAGCACGGCTTGTAGCCCAAGGATTCTCACAAATACCAGGAATCGATTATGAGGAGACATACTCCCCTGTGGTGGATGCAACAACATTTCGATTTTTAATAAGTCTGACCATCAAAGAAAATTTGGATATGCGGTTAATGGATGTTGTAACCGCATACCTTTATGGTCCACTGGATAATGAAATATATATGAGATTACCAGAGGGTGTTGAGCTTAAAGCTAATAAAGGTTCTCGAGAAGAACACTGCATAAGGCTGAACAAATCCTTATATGGACTTAAGCAAAGTGGTCGAATGTGGTATAATCGCTTAAGCGAATACCTTGCCAAAGTTGGCTATAAGAATGACCCTATCAGTCCATGTATCTTTATAAAGAAGTTTGCAAACAATGGATTTGTTATCATAGCAGTGTATGTTGATGATTTGAACATCATTGGAACCTCTGGGGAAATCGCCCAAACAGTTGAATATCTCAAGAAAGAGTTTGAAATGAAAGACCTAGGTAAAACTAAAGTCTGTTTGGGGTTACAACTTGAGTACATAAAAGGAGGAATCCTTGTGCATCAAAAGGCATATACAGAAAAAGTACTCAAGAGATTTAACATGGACCAGGCTCACCCATTGACCAGCCCAATGGTCGTGAGGTCCCTTGGAGTGGACACTGACCCATTCCGTCCTAAAGAGGATGATGAGAATGTCCTGGGTCCTGAAGTGCCTTACCTCAGTGCCATAGGAGCGTTACTGTATTTGGCTAGCCACACTAGACCAGATATATGTTTTGCCGTGAGCCTCCTAGCCCATTTTAGTTCATGTCCGACCCAAAGGCACTGGAATGGAATTAAACATATCCTACGTTACCTTCAAGGAACTAAGGATTTGGGTCTATTTTATACCAATGAAACCAAAGATGGTTTAGTAGGCTTTGCTGATGCAGGCTACTTATCTGATCCACACCATGGTCGGTCCCAAACCGGTTATGTGTTCACTCATGGTGGTACTGCAATATCATGGCGTTCCATGAAACAAACTATAGCAGCCACATCATCTAATCACTCAGAAATCTTAGCCATGCATGAGGCAAGTCGTGAGTGTGTATGGTTGAGGTCTATGACTCAACACATCCGATCAGATAGTGGAATGGTCGAGGACAATGGTCCGACCATCATATATGAGGATAATGCAGCCTGCATTGCTCAACTCAAAGATGGGTATATCAAAGGTGACCGAACCAAACATGTACTACCCAAGTTCTTCTTCACACATGAGTTGCAGAAAGCCAAGGAGGTCAACGTCACTCAAATCCGGTCAAGTGAGAACTCAGCCGACCTCTTCACCAAGTCACTTCCCACCAGCACATTCAGGAAGCTCACGCAGCAGATTGGCATGCGAAGACTCAAGGATCTTCAGTGATGTCCAAATCAGGGGGAGTAATGTGTGTTGTACTCTTTTTCCTTTCCTTGGTTTCCCTTTTTACCACATTGGGTTTTGGGTTTTCCGGGAGAGGTTTTAACGAGGCAACGTTAGCACATTACAAGCCCGATATGGTTATGGCATCCAAAAGGGAG
>rnd-6_family-631-LTR#LTR/Copia
TGTTATAAATCCATTGAATGGATATGTGGATTGCCATTAACCATCAAGGAGGTTTACATCCGACCAGACTATCCGGCCCGTCTACATCCGTCTCCGGTCCGTCTACATTCCGTCCGAGACTAGACAAGCTGAAGACTCATTCAACCGGAGCATTTATGAGCTTTGACCAAGTCTATCTTTGTGGTCAATATGTATTAAATGTGTAGATCCTCACCTTGTTGTAAACCCTTGGAACCTCCACTATATATTGATAGTGTGAGCTAATGAGAAAGACACAACTTTCACAGCAACACTTCTCTCATATTTCTAACA
>rnd-5_family-1086#SINE
AATAAAAAAAGCCTTTGAGAGGCATTGAAACACACGCGCTTCTCTCCTCGTTCTCTCAAAAACCCAAACACCGATTGTAAAGGGTGGAGACACTACGGTGCTCCGGCGGCGACGTCGGTGTGCGTAGTGGCTATCCCTCTCCAGAAACTGCTCGACGAGACGGGATAGGCAAGATCCGGTGCTTCTAGGAGGTGTCCCTCTCTCTTCGCTGTGACTCGGGAGGGTTTTCTGAAGCGGTGGCCCCTAGAAATCCCGCTCTGGTGACTCGTCGGTGTGAGGTTGGTGTGCGCCGTTAGAGGACGACGGTGACCCAGCCGGAACCCGCTTGTCAGTCATTGGGGCTGGGGTTAAGCTCCGATTGAAAGGATTGTTCGTCGGTGTCGGTGGATCTCACATCCGGGATGGCGGTTCCCTTATGTCTTGAATCTCGCCGACGCGTCTTCTTCCTTTCTCCGCCGCAAAGAGTGGAGGTACACACAATCTCTCGGACATGTGAGGCGGTGAAGCTGTTGCGGCTAACGGCGGTTAGGGTTTTGGAGTTGGCTCATCTTGAAGTCGACGCTTTGTGGCCGCGGGACACTCCGTGGGTGGCTCCGTTGATGGTAACTGGTGATGGATCTGGCGGGCCTCCGACACCCCTGCCGTGACAAGTCTCTGGAAACCGGATCTGGTGGCTGCGGTGTCTAACGGAGGAGGGAGCTTGCTTCCTCAGTCTTCTTCCCCACAACCTTATATCTTCTCTGCTTAAACCTGTAATTTTTAGCCTAGCTTAAATCACCTGTAACCTAGGATTGAAGTTTCTCCGGTGTACCGGCTGTATTGTTCTGTCCCGATGCCCTTCGGGAAAGAAATGAATAAAATATATTTTATTAAAAAAAAAAAGAAAAAAA
>rnd-5_family-1195#RC/Helitron
ACTAGTGGATGCCCCGCACCTTGTGCGGATAAATATATATGTACATCTAACAATTTTTAATTCTATTTTTATAAGATAATAATAATTGAATTAGTACAATTTTTAAATTATTATAAATTATATTATTTCAATATTCATATTGGTAATCAATATATTAAATTGTATTATTTTGTTTTATATTTTTATTTATGTGATGTTGATTTTGGATCAAAATATTTTTATAGTAATAACTAAATTTGGTAATTTTGTATGTGGAACTAACACATATTTTATTTGGACTGAAAATAAATCATGTGGTACTAAAAGGATTATAAAAAAATCACAAATATAAAACATTAACAAATAACATTAGTTTAGGAGTGTCCAGTAAAACCAAACCATTCAAAACTGAACCAAACCGAAATAGAGAAAATAGTCTAGATTTGGAAGTACCGAGGATGTTATGTTTAGAAAGTATCAGTATATGAATATGATTCAATATATTAAAGGATCAAACCGAATAAACAAAAGAAACCGATTAATTCAGAGATATTAATATATTTATATATAAATTTTATAATAATCTGTATTTGATCAATATTTTCAGTAAAAATCAGAGAAATTGGCTATAATATTAGTCATTAAAATTATAAAATGATAGAAAAGTAATGCTGATATTATCGGTAGATATTGTTAATATCTATTTATTAATTCCTAAATATCATGATAATTATATATTAAAATATATTTAAAAATAATATTAGTATATATATATATTGGTAAAATATATTAATGTTTATTAATTATTTCAAAATCATCATAAATATATAGATATCAAAATAAATAAATTAAATAATAATATTAATTAAACTATTTATTTATCATATAACTATGGAAAAGATGAAAAATAAGCAAATTAACTAAAGAAACTGATCAATTCACATATATTAGTATACTTATATATAAATTTTATAATAATCTGTATTTGATCAATATATTCAGTACAAAATCAGAGAAATTGGCTATAATATTAGTCATTAAAATTATAAATGAGAGAAAAGTAATGATGATATTATCGGTATATATTATTAATATCTATTTATTAATTAAATGTCGTAAATATCATGTTTATTATATATTAAAATATTTTTTAGAAAATTTTAGTATATATATCAGTAAAATAGGTTCATGTTTATCATGATTATAAATATCATGATTTTAGTATATATATAGATATCAAAATATAAAAAATAATATTAATTAAACTAATGATTTATCCTAAAATTATGAAAAATATGACAAGTAAGCAAGTTAACTAAAATCATGGAGAATGTGACAAATAAGCCAAATCACTTCATAAATAATGGTATCGAT
>Bra_Mariner1#DNA/Tc-Mariner
TACTCCCTCCGTTCGTTTATGCATGACGTTTTAAACTTTTTTGTTGTACCAAAATATTTGACGTAAACAGAAACCAATGCATAATATATCAATAAAAAGACTTTTTCTACCCTTACGCATTTCACATAATTTTTCAGTCAACAAGTTCAAGTTTCAGTGGAAGTATCTCGTAATCGACACCTTTTACAAGAAGTGCACATTTCCAGTCAACTGAGTAAACACACAAATTAATCATAAAACTCTATCTCTCCACTATATAATCCATCTGGTATTTTTATCCTCTCCACTAAGTTTATACTAAAAAAAAATGAAAACTGAAGAGATCAACGAGAAAAAAGATACCAAAGAGAAAGAGGAGACTAAAGATAAAGATGATCTGCCGGTTTACAAGATTTTCTACCGTGTCAAACGCGACTTCGATTTGAATAAGTTGTTCTTCTATGATGAAGGGGAGCTTCACCCTGACATAGCAACTGAAGAAGTCATACTGGAAATGTTGAAGATTTATCTCTCACATTCTTTTTAAATCTAGATCTTATTCTATTGTTCCAGTAATTTCGTAAGAATAAATATGTGAAATATAATTTCACAATTCTACATTTTCTATTAATCATTTTGCTCTACTTTTTGGTCTTGTCGTTGTTATAATTCACAAAACAATTTTATGTTAATAAAAAAAATAACAAAAAAATTATTCATTTGAAAACATTAATAAATAATAAAACTACAAGAAATCTGAACAAACAAAAAGACTCCAACGATAGTTCAACAATTTTAAATAACTAACTCATGAAGATGAAGCTAGTGTATCCATTACACTTTGGACTAGTGAAACATCACAGCTTATTTGAAGAGGAAGGCGACCTTCTCAATCGAGCGCAGCTTTTTTCATATGTGGAATTTGATAGTTATTTTTCCCTCCAACTTTCATGATCTCTTTCATGCATGTCTGAAGAGTCAAAAAAATATAATTTACCTTCGCGGAAGAGTATTCATCATAAGAATCTTCCACGGCATGCACAAGATCTTCTACGGTAGTCGGACATGCTTGGTATTGTAGTGATTGGATCGCACTGAAAAAACCAAGATCTAAAATGTTTAGATCGGGTGATTTTGGAGGCTGGCACATTAGACGTATATCAAAACCGTTTTTAGACGCAGCTTCTTGAAACTCTTTGTCATCGCACTCAACGTGTGTCCGTGCGTTGTCTTGTTGAATGAATATAGTGTTCCCCCGATCTTCAATTGGCCATCGTTCATGGATTACCGGAATAATCTTTTCAATCAAATACGCTTTTATATCTTTTCTTTTGACGGAGGTTAATGCTTTTAGCTCCAAAGTTCCGGCATCTCTGTTCTTACTTCGTCTTTGAGCTGGTTGGAGGGTGACAAAAGGAAATACTCCTATTTTTCCAGAAAATGTCTCATTCCCTTCATCATCAAATCTCGGCCGAGCCATCGCCGCTAAAAACATAACTTTCGTAATGAAGTTCTTACTTTGACAAGTTCGATGAGGCACCTCTTCCTCTGGAAGTAAATAATACTTCTCTGTTTGCTTTGTCATGTAAAACCATTTTTCGTCGATATGTACAATATTGTACATATCAACGAATTTTGGTTCATGAACCAGAGAGTCCTTTTCCAACATCGACAAACAAAACTTCAATCTAGCTCTCATATTCTCATCCGTTAAACCTGGTTTGATAGCATTAGTATGACGTCGAATCGTACCTTCCTTGACACGTTTATGTAATGTCGAAGTAGCAATGCCCAAACCCATTGAAAGCGACCGTAGTGACGTTCTCTTGCGCAACGGAATTTCCATAACTTGATTCAAATCAAGTTGGATTTTCTTACGACCACAGCGTCCGTTTTTTTTGTGTGATACATTGACTTCTTCATCATTTGAAGTGTCTTTAGCCTGTTTCCATATCCTTTGCACCGTTCGGATAGGTACCATAAACAAATCAGAAACTTCCCGTGTAGTATTTTTCTCTAGTTCTCCATTTTGACTTCTCTCCAACAAAGCGTTATATATTGCCCACCTTTCTGGATTGGAGATATTCAACCTTTTTCCGTTTGGAAGCTCTGTTTGATCATCAATCTCTACATATTAATATAAAAATAGAAACGGTTAGCCAAAAAATATCTGCAAGACTGACCTAAAAGAATGACACATGTATATTTGTTCATATAAACATACACAACTTTCATTCATATACTCCGTATTAAGAAACCTATAGAGACAAGTATAAATAAATGCCTGGAGTAATTTTAAATCAAATTGCACATACACATCACAAACAAACAAAAATAGCAGCCTTTGTTGACTAGTCTATGCAAAATTATGTACAGAAATCACAAATATAACTAAAAGTCAAATTTTATTTAACACTATTGATCGTTATTAGAACAGCAAAATGTTGAGAGAAAAGAATTACTCCGTAGAATGGAAAAATTTACCTAAATCTGTTTCGCTAAAACAATCGTTGGAGACAATTTCATCGATCGCATTAGCATCATCATCTTCATTATTGAATACAACTATTTCTTCATCAGTAGGAGTTTGATTTAAATCAAACAAAAACTCACTTTCATTACTTGTAACTGGGAGATTTAGATCAAAATTATAATTCATCAGGGAAATTGTGATCCGCTTGACTGTGCTCAGTCAATATATAATCATGATTTATTTTAAGTTTGGCTCCAATTTTAGTTTAAAAATTTTTGTTTTGGCTCCTTGATGAAAATTTTTAGAAGGATTTTTACACCAAAAATTTGTTTGTACGTATATCACAAGAACACAGAAACTTGACTTAAAATTAATGGTGCATTTATACATTTCCTATGATAATTTGTCAATATGTTTAATAGCTAAGACTAATAGAAATTGGGATCGATGAAGTTTGACTGAATAATAATTGTAATAATGAGTAAGAAAGCAACGACAAAGGACAAAATAGACAATACAATATTTGCCTTAATCTATGTGAAACTCGGATAGCGTCATGCATAAACGAACGGAGGGAGTA
>Bol_MULE1#DNA/MULE-MuDR
GGAGGATTTGCCAAAAATGACTCAAAATTTGATTTTGAATACAAAAGTGTACCCCAAATTTAATCAAATGCAAAAGTAACCCAAAAACCTCGTGAAATTACAACAGCCCCCTTATGAACAAACAAAAAACTTGTATTCAATTTTACCATTATAACCATATGTTAGAGAAGACTTACAATAAGTCTTCTCTATGATGACTTCTTTGTAAGTCTTCTCATTCAGTAGATTTTAAAAATAATTTTATAATTTTATAAAAAATATTTTGATGGCTAAAAAATTGAAATCATGTAATAATAAACATTTCTCAACGATGTAAGTTCATCTGAAATTGAATTATTTTCAACATTGATGAGTGAATGTATATTGGCTCATGAGTCATTGGTTTAGGGTTTGGTAACATATGTTATAGTATTGTATGTATCTTTAGGGTTAGATTCTGAAATTTTACCTTCATTTTTTTTCTTTCAAATTGACTCATATATGTTTAGTAACTATCTAATAAGTAATAACTTGATTTAAACATTTTCTAAGTTTTTTTTTAAGTTTAAGAAATTGTTTTTTACATAGATAATTGATTTTAGGGTCTGAAAGACTCAAAGAAGACTTAAAAAGAAGTCTTCAGACACATCCTGCCAAAATTTTAGTAGAATTTATTGTTCCCGCTTAGATTTTGGAATAATTTAGGTTTCCCGCCTAAATCAAAGTCTTCCAGGAATCTTTCATAAGTTTTCCAGAAGTCTTCCAGAGAAAGTCTTCTCATGGATTAGATCTTAAAAGTAATTTAATTTTCTTATAAAAAATATTTTCATGGGTTAAAATTTGAAATCATGTAATAATAAGCATTTTTCAATGATGTAAATTTATTTTATCTGAAATTGAATTATTTTCAACATAGATGAGTGAATGTAGATTGGTTCATGAGCCATTGGTTTAGGGTTTGGTAACATATGTTATAGTATTGTTGGTATCTTTAGGGTTAGATTTGAAATCTTATCTTCATTTTTTTTTCTTTTTCAGATTGACCTATATATGTTTAGTAACTATCTAATAATTTGGTTTAAACACTTTCTAAGTTTTTTTTAAGTTTAAAAAGGTTTTTTGGCATAGTTATTTGATTTTAGGGTCTAGAAGACTCACAGGAAACTTAAAAAGAAGTCTTCCGACACGTCCCGCCTAAATTTAAGTAAAATTTAGGGTTCCCGCCTAAATCAAAGTCTTCCATAAGTCTCCCATGAGTCTTACATAAGTCTTCCATGAGTCTTCCAAAAGTTTTCCAGAAGTCTTTTGGGTCGAAAATATTTAACCTAATTGGAATTTTTGTCTCTATATATAAAGAAAATTTACACATTCTATTTCTTCTTCTTAATTGACTGCAACAAAAATGTAATGTTTCTCACTCTAAACCTCTCCAACCTCTCCAACCTCTCTCTAATCTCTTTGAACATCAAAACACCAAGCTTTATATCTATTTCTCACTTTTTCTTATGTCTTCTCACTAATTTATCTTCTTTTTGCAGGTTTTTCATTGCATGATTCTCATCTTTCACTGTTTCAAAGGTAGATCTCTAAATTTTGGATATGAGTTTATGTGTGTGTTTATATGTTAGATTCTAAAATGCTATAGATTCAACATAGTGTGACTGTTTTGTTTATTTTGTAAGCATATTTTTTTCATTTTTGAAGTTTTTCTCTATTTTGAAGTCATTTGAATGTTTTTGAATTTGCAGGTTTTTTCAGATCTGAGAGACTTTGAAACACTTCTCAGAAGACCTCGGAAGACTTCTCAGAAGCCTTCTTAGAAAGTCTTCTAATGCATTTTATGCTAGAAGATTTCCCACGAAGTCTTCAGGAAGTCTTCCGAAGTCTTCTGCCTAAAGTGGTATAAATTTTGGATATGTATTTTGTGTGTTTTATATATTAGATTCTAAAAAATTATAGATCCAACCTAATATGAATGTTTTGTTTATTATCTAAAAATTTATTTTTGAAGTCTTCTCTATTTTGAAGTCATTTGAATGCTTTTGAATATGCAGATTTTTCAGATCTGAGACAAATTTTGGAAGGCTTCTGGGATAATTCTTGAAAGACTCTCGAAAGACTCTCGGAAGACTTCTTGGGAAATCTTCTAATGTATTTTATGCTAGAAGACTTCCCACAAAGTCTTCATAAAGTCTTCCAAAGTCTCTGCCCAAAGTGGTACAAAGAGATGATGTGAAGTGGAGTCCAAGCTTATCTATGTCGAGGAATAATATCTAACTGTGCAATAATTTTTTTATGGTCTTTTTATGATTTGTATGTGTAATATTTTTTTAGTTGTGAATTATTTTGTAAACTTTAAAAGATGTTAATCAAAAGAATGGTAAATATGTTCATGTTTTGCCAAAAGTACTTGACTTCATTAAAGATATTGATGCAACATACCAAAAAATATTTTAATTATTCTACCCACACATAACAAAGCACAACAACACAAAAACTTAGTAAAATTTGCTAAAACTAAGAGAAAAGACTTCTCAAGAAACCTTAGTCAAATTCACAAAAGATCAAAATTGAATTTAAATGAAAGTTCAAATTTTAAATCTCATGGAAGTTAAAAATTGTATCTTATGAGGAAGACAACACAAACACAGAACATCAACTTAATAAAACAAAATCATCGGAGAAGACTTCTTATGAAGTCTTCTACAAGTTTTCTATGAGGAAGACTTACAGAAGACTTCTCCGTTTAGCTAGAAACATTATTAAACATCAAAGTTGTAACTTCAAAATTTTCACCAATTAACTTCTCCGTTTACAAGTCTTCTATGATGACAAAAAAAAAAAAGTTATAATTTCGACTCATTAGTCCCAATATTGACTAATAAACATGAATTAGCAAGAAGATATTAAAAATTCATTTTAATTTTGGATAATTTGAAGTTTAATAAAGATTTACGTAGAAGATTTCTTTTGAAGTCTTCTCAAAGTTGTAAGAAGTCTGCTGGGTTACTTTTGCAATTGACTATATTTGACTTTTCGAGAGAAGACTTCTTTAGAAGTCATACTTTTGCAATTGACTATATTTGACTTTCCGAGAGAAGACTTCTTTAGAAGTCTTCCATCGGATGACTTCTCTAGAAGTCTTCTCTCGCGGGCAAAGATTTGACCAAACCCTAGAATTAAACTAGAGAATCTCATTGATATTAAATTTTTTACTATTATTTTTCAATTGCAAAAGTAACCCACACAGACATCTTCCGGCATTGAGAAGACTTAGGGAAGACTTTCAGAAGACTTTTGTAGAAGTTTTCTCTGGGAAGACTTCCTTAGAAGTCTTCTACAAAAAGTCAAATTGCTGATGAACTTCGGTCAAATTTAAAACTAACATGTTTATCCGAGAAGACTTATAAGGAAGTCTTTTCTTAGAATGTTGAAATTTTTTGTTTACAAAGAAAAGTTGGAAGACTTCTAGGGAAGTCTTCTATTAAAACACATACAAAAGGTCAATTGCAAAACTAACATATGCATTGACCAGAAGACTTCTTTCTTCATCGAACAAATCTGAAAAATAAAATGTGGTTCGCGATTTCATACCTTTAACTCGTGAGATGACTTGTGTGGTTTCTCCAATCACCCAGAACTTCACCACAACAGCTACCTACTCGTTAATCACCGAGAATCTTGAGATTATGAACCTTACATAATTTGTAATCAAAATCTTCAATTTTTTTGATGAATTTTGAGAGAAAGTGTAAGATATGTGGTTTGTGTGGATAGGAAATGAGAAACGATGAGAAAAAATCGGAACTTTATGGCATTAACACTCTCAATTTGGTAGTTCATGGTGGTTGATTTATTGATGTCAAAGGCAAAGTTGTAAATATTTGGTGAAGATGAGGATGGTAAGGTAAAAACATTATTTTCGAAAAAAAGGAAAAAAAAAAGTAATGGCATTTTCATGAATAACTAGAATTTCTAGGGTAAATAGGACAAAACAAAGTCTCAAAAAAGCATATGTTATTTTTGTGTTTGACTTGAAATTTTGAGTCATTTTTGAAAAAACCCC
>Bol_Copia1-LTR#LTR/Copia
TGTTGTGAACAGCCACGAATAAAGTAAGAAGACAGTAGAGAACAAAACGTATTGAGGCAAATACCCGTTTAGGGTTTCTTATTATTGTGTGAATGAATAATCTTACAAACCCTTAGACCCATATTTATAGCAGCCTCAAAAACCCGATTTCCTTTTTCCTTTAGAAATACATACTTATCTAGAAAAAGTAAATTTCCTAAACCTAGAAAAAGCATACCGTACCGCGGCGGCCGTAGGTCGCCGCACCCCCAGATGTCAACCTTGATAACGAGTTTATCTTCCTTGCGCGTACGATCCACGAGTGCTGGATTTTTACTGGTGCACAGAGATTTAAGACACACAGATGCAACA
>Bol_Copia1-I#LTR/Copia
ACAAACACCACCTTGACGAAAATTCTCTACAAATCTCTTTATCCCGTCTATCTTCTGAGAGGAATCTCCTTTGCTTCTCAGCATTGGCAAACACGGAGCAGATCCAAGCAATGCTTGAACTTCTCCGTTGTAACAGGCTTGGTCAACATGTCAGCAGGATTTTCTTACGTATGCACTTTTTCCAACAAGACTTCTCCAGAAGCTGCCAACTCCCTTATCTTGTGAAACCTTATACGAATGTGCTTCATCCTCCCATGATACACTTGATTTTTAGCCAAACATAATGCACTTTGACTATCACAGTGTAGCTGAACACCTTCTTGATCAACACCCAATTCGGATACAAGACCTTGTACCCATACTGCTTCCTTAGCTGCTTCCCCAAGTGCCATGTATTCAGCTTCAGTGGTCGACATCGCTACAATAGATTGTTGTACCGACCTCCAGCATATAAGTGCTCCTGCAAGAGTAAATACATACCATGTAGTCGACCTGCTATTATCAAGGTCTCCACCATAATCTGAATCCATGAACCCAATAATTGAATCATGCACTTCTCCTCCAAACATAAGCCTAGAGTCACTTGTCCCTCGCAAGTACCTTAGGATCCACTTCACAGAATTCCAATGTCTTCTTCCAAGATTCGACATGTACTTACTGACTTGACTAACTGCTTGTGCTAGATCCGGCCTTGTACACACCATTGCATACATCAAACAGCCAACTGCGCTAGCATAAGGAACCTCTGCCATATCCTTGAGCTCTTCAGCAGACTTTGGACTTTGCTCTGCTGAAAGTATGAATTGCTTCGCCAATGGTGAAGAGACTGATTTTGACTTTGACATGTCAAAACGTTCTAACACCTTCTCGATGTAACTCTTCTGAGAAAGCCATAATCTCTTAGATCTTCTATCCCTGCAAATCTCCATTCCAAGAATCTTCTTTGCAGCACCAAGATCCTTCATCTCAAACTCTTCTCCCAGTAACCCCTTCAAACGATTTATGTCCTCCATATCGTTTGCAGCAATGAGCATATCATCAACATATAACAGCATGAATATGGGAGAATGGTCGTCAAGGGACTTGACATAAACACAGCAATCATACTCGCACCTTTGATAGCCAATCTTCAACATATATGAATCAAACCGTTTGGACCACTGCCTTGGGGCCTGCTTCAAACCGTAGAGAGACTTCTTCAATCTACACACCAGATGCTCTTTTCCAGGCTTAACCAAACCTTCAGGTTGCTCCATATATATTTCTTCCTCCAACTCCCCATGAAGGAAGGCCGTTTTCACATCAATCTGCTCAAGATGCAAATCCCAAACAGCTACCAAACCCAACACAGCTCGTATGGAAGTGTGTCGTACTACATGCGAGAATATCTCGTCGTAGTCTATACCTTTCTTTTGCGAGTATCCTTTTGCCACCACTCTAGACTTGAACTTCTTAGGTTCTTTCACAGACATCCCTTCTTTCTTCTTATAGATCCACTTGCAACCAATTGCTCTCTTCCCTTCAGGTAACTCCACAAGATCCCAAGTCTTGTTTTTATCCAGACTTTCCGCCTCTTCCGTCATAGATCCAATCCATTCCTCCCTCTCATTGCTATTAATAGCTTCTCGATAGCTGGTAGGATCATCCATCTCGACCATAAGAGCATAACTGACCATGTCTTCAAACCTGAATCTCACTGGAGCCTTTGTTGCACGTTTAGGTCTCCTAGAAGCCAAACTCTCCTCTGTTCCACGTTGAGCCTCTTTCTGCACTACTTCCACAGGCCGCTCATCACTAACTTCATCTGGTTTATCTCCACCAGACTCCTCCTGAGTAGCTTCAGAATCCGTGATAGTCTCAATGGTCACAGGCACTCGGTCTGATATCACCTGCTGCACCATATACTGCTTGTCAAAGACCACATCTCGACTAAACATCCTCTTCCTCGCCTCAGGATCCCATAACTTGAACCCTTTAACACCTTTCTCAAAGCCTAGAAAGATGCACTTCTTGGATTCCGAATCCAGCTTTGATCTTTCGTCTCCCGAAACTAGCATGTAAGCTGGACATCCAAATATCCTCAAGTTTAATAAATCAATATCTACCCCAGTTCATACCTCTTCTGCGGCCTTCCCTCCTAAGGAACTTCTTGGCGATCTATTGATGAGATAGACTGCCATGTTTACTGCTTCCGCCCAGAACTGTTTTGATAACCCTGCATTCAACCTCAAACACCTTGCTTTCTCTGCAATCGAACGGTTCATTCTTTCACTGGCACCGTTTTGCTGAGGTGTTTTACGCACTGTAAAGTCCCTCTGAATACCATGCTTTCTCAAAGCCTAGAAAGATGCACTTCTTGGATTTCGAATCCAGCTTTGATCTTTCGTCTCCCGAAACTAGTATGTAAGCTGGACATCCAAATATCCTCAAGTTTGATAAATCAATATCTACCCCAGTCCATACCTCTTCCGTGACCTTCCCTCCTAAGGAACTTCTTGGCGATCTATTGATGAGATAGACTGCCATGTTTACTGGTTCCGCCCATAACTGTTTTGATAACCCTGCATTCAACCTCAAACACCTTGCTTTCTCTGCAATAGAACGGTTCATTCTTTCACTGGCACCGTTTTGCTGAGGTGTTTTACGCACTGTAAAGTGCCTCTTAATACCATGCTCCTCACAGAACTTCTGGAACTTCCCATCAGTATACTTTGTGCATTATCCGTTCTCAAGTACTTCACCTTTCTCTCCGTTTGATTTTCAACTTCAGCTTTCCAAATCTTGAAGTTTTCGAACACCTCAGATTTATGCTTCATGAAGTACACCCAAACCTTCTTAGAGAAGTCATCGATGAATAAAACGAAGTATTTTGATCCTCCCAATGATTGCACCCGAGTTGGCCCCCACAAATCAGAATGGACATAGTCAATAAGACCTTTTGTCTTTTGTTGACCCGTCTTATAAGATACCTTGGACTGTTTTCCCATCACACAGAACTTGCAAAACTCCATCTTGCAGTCCTTTAACCCGTCCAGAAGACCCCTTCTCAGGAGTTCTTTCAAACCGTGTTCCCCAATGTGACCCATACGCATATGCCACGAAGTTGTACACTCTGACTCAAAAACTGCAGCTACGGCACCACCTACAACCATGTTCCCTATCAACCGATATACGCTTCCAGCTGTCATCTGTCCCTTCATCACCATCATAGAACCTTTGAAAACCTTCAACACTTCACCATCATCAGATTTGAACTTGAAACCGTTTCTATGTAGCATCCCAAGAGATATTAGATTCTTCTTCATGACTGGTATATGCCTGACATCAGTCAATGTCCAGATAGTCCCATCATACATCCGAAACTTGACTTGTCCAATGCCCACAACGCCACACACTTTGTCATCCGCAAGTCGAACATAGCCCATGTTTCCAGCCTTGTACGTTTCAAACCACTCCTTGTTAGGAGTCATGTGGAATGAAGCGCATGTATCCAATATCCAGGAATCCGAGTGATCACCTGACGTAACAGAAAGCATATCCGAATCAGCTGATCCTTCTAAGTCATCATTCTTCTGAACTATGTTTGCAGAGTTCGTTGTCTCCTTCGAATTCTGCCCTTTTTCGGGACAGTCTCTCCTATAGTGACCAGGCTTGCCACACCTATAGCAGACTACCTTCTTCCCAAACTTTGACTTTGATCTTTTCCTGCTAGTACCAACCTGCTGCTTCCCCCGCTGCCTTCCTCTATCCTGGCTGACATACAATCCGTCACTTTGAGAGTTGTCACCCACCTCAGTATTCTGCCTTCTCTCATGATGAGAGAGTAATGCAGCAGAAACTGTCTCAAGGTTTATAGTCGTTTTGTCGACTGTTAGAGCTGTCAGCAACGTCTCATATTAAGGAGGCAGAGAACATAACAAGATCATGGCTTGATCTTCGTCCTCAATCTTCACATCCACACGCACCAGATCCCCGATGATTTGATTGAAGTTGTTGACGTGTGCGACCAGATCTCCGTTCTCAGACATCTTCAAACAAAACAACCTCTGCTTGAGGTATAGTTTGCTAGATAACGATTTCGACATATACAGGTTTTCCAACTTATCCCACATCTCCTTACAAGTTTTGAGGTCCATCACCTGATGTGTTATGTCATCCGACAAGCAAAGTCGAATCGTTGAGATGGCCTTATCCTGCATCTCTTCCCAATCATTCTGATCCAACGCTTCCGGTTTCGATTCCAACAAAGCCTTCTTCATCCCTTGCTGCGTAAGCAAATCCTTAACTCGCCGTTGCCATAGACCGAAGTTCCCCTTCCCATCGAATCTCGGAACATCGAACTTCAGAGAACTTCCTCCGGTCATTCTTTAGGGTTTTCGAAACCTGGCTCTGATACCAGT
>Bol_MULE2#DNA/MULE-MuDR
GGGGTTTTTGCAAATAGGACTCAAAACTTAAAGTCAAACACAAAACTAACCCATGTTTTTTTTTGGAACTTTGACTTGCCTCTTTCATCCCCAAGTTCAGATTATTCACGAAAATGCTATCATTTTTTTTTCTTTTTTTCTTTTCGAAAATGAAAATTTTACTCTATCACCCTCATCTTCCTCAAGTATTCACAATATTGTCATTGCCATCAATACACCAACCACCATGAACAACTAATTTGAAGCTCTTAATGCACCTAAAAATTGATTTACTCTTTCTTTCTCAATTCTTATGAACTAAAAACAACATCTCTTTACTTTCTCTCCATATTCATCCAAAAAAAACCCAAGATTTTGATTTCAAAATTTTTATGGTTCATATAGAGCCATTGAAGCTTACGATTCTGGGTGGGTCACTTTTGTTTGAGATTCTGGTTGCTTGGAGAAGACTTTTGTGTGCTAAACAAGTTATCTCACCGGTTGAAACTATGAAATCAGTTTTTTTTCCCAGATATGTTCGTCCAGACGACTTATAGGCAAGTCTTCTGGTCAATGCAGAGGTTAGTTTTGCAATTGACTTTTAAAGGTGTTTTTATAGACGACTTACATGGAAGTCGTCCATCTTTGTTTGTTAAAAAAAATTTTGAGACGACTTCCGTCTAGGGTAGACGAGTTAGTTTTTGCATTTGACCGGATTGTGTCAGAAATTTGACTTTTCCTGGATGACTTACACGTAAGTCGTCCAGTAGAAAATTAAAAAATCAATGTTTTATTATACCTAGACGACTTACGTGGAAGTCGTCTCAGGTTAGTTTTGCAATTGAAAAATAAAACAAAAAAAAAAAAAAAATTTTAGAGGACTTACACAGAAGTCGTCCGTCCGACGACTTACATTGAAGTCGTCCATGATTTTATTCTGAGATTCTGGTCAAACCTTGCTTATCTTGGATGACTTCCATGTAAAGTCGTCGGACGGACGACTTCCGTGCAAGTCGTCTAGAAAAAAATAATTTTTTTGTTTTATTTTTTAATTGCAAAACTAACCTGGGACAATTTACATGGAAGTCGTCTTGGTATAGCAAAATATTAATTTTTTAATTTTCTATTGGACGACTTACACGTAAGTCGTCCAGGAAAAGTCAATTTTTTTGACACAATCCGGTTAAATACATAACTAACCTGTTTTGCCTAGACGACTTACATGTAAGTCGTCTCGAGTTGTTTTTTTAACAAACAAAGATGGACGACTTCCATGTAAGTCGTCTAGGTTAATAATCAATTGCAAAACTAACCTAAATGGACGACTTCCTAAGAGTCTACCAACTATAAAGACTTTTTAATTTTTTTTGTTAATTCATGTATATTAGTCAATATTGGGGCTACTGGATGAAATTTATAACTTAATTGGTGATATTTATGAGGTTACCAACGTTCATGCTTAGTAAAGTCTTCTACGTTAGTTTTCGTGAATTTGTTAAGTAACTTTAAGATATGTTTATATAATTTTTAAAAGTGTTAAGTAACTTCAATAATATCAAGTAACAAGGTTTAATGTGTCTTCTCAGATCATAAGATATACTTTTTACTTATGTATCTAATGAAAGTGTTCTACCTTTGAACTTATGTAATGTTTTATCTTTTGTGAATTTGACTAAGTTTTCTTGAGAATTCTTCTCCCTTAGTTGTAATATATTTGATTAATTTTTTGTGTTATTGTGTTTTGCTATTGAAGTAGTATCAATAACTTCAATTATGTCAAGTAATTTTGGCAAGACAATATTGTGGAAAATGAACATATTTACCAAACTTTTTCATTAACATCTCTTCAAATTTACAAAAAAAATCACAACTAAAGAAGTAAACATACAAATCATAAAACAGACCACAAACAAAACTATTATAGATCATTCCTCTACAAAGACAAGCTTAGACTCCACTTGATATGGAAGAAAACCCCATCAGAAGACTTCGTAGAAGTCGTCTGGAAGACTTCGTAGAAGTCGTCTGGAAGACTTCTTTGAAGTCGTCTGGAAGACTTCTAGCACATATATTTTAGAAGACTTCCGAGAAGACTTTCCATAGGTCATCCAAAGTGTGATCCAGATCTGAAAAACATGTATATCAAACCCAGATATGAAAAACATGCATATCAAAAAACGTTCAAATGGATTAAAAGCAGAGAAAATGAGTGAAAATTAGATAGATATACTTTTATAGAACACACAAAGTACATATCCAAGTGGAAGATGAGAACCATCTGATTAAAAACCTGTAACAAAAAGATAGATTAGTGAGAAAGACATGAGACAAAAATGAAAAATTCATATAAAGTTTAGTGTTTTCAAATCAAAGAGGTTAGAGTGGGTTTGGAGAGTTTTAGTTTGGGAAAAATGTATGAACTTTATGCAACAGGAGNNNNNNNNNNNNNNNNNNNNNNNNNNNNNNNNNNNNNNNNNNNNNNNNNNNNNNNNNNNNNNNNNNNNNNNNNNNNNNNNNNNNNNNNNNNNNNNNNNNNNNNNNNNNNNNNNNNNNNNNNNNNNNNNNNNNNNNNNNNNNNNNNNNNNNNNNNNNNNNNNNNNNNNNNNNNNNNNNNCAAAAACGTTCGAATGGCTTAAAACAGAGAAAATGAGTGGAAGATTAGATAGATCTACCTTTATTGAACACACAAAAATACATATCTAAAATTAATAGAACTACCTTTAAATGAGTGGAAGATGAGAACCATGTGATGAAAAACCTGCAAAACAAGATAAACTAGTGAGAAAGACATGAGACAAAAACAATAAATTGATATAAAATTTGGTGTTTATAAGTTCAAAGAGATTAGAGAGAGGTTGGAGAGTTTTAGAATGAGGAACATACTATTTTTGTTGCACCCATTTGAGAGGAAGAGAAAGAATGTGTAGTTTTTTTCTTTGTATATAGAGACAAAAATTCCATTAAGATTAAACTTTTTTATTAATATCTCTTCAACTTTACAAAAAAAAAGTCACAACTAAAGGAGTGCACATGCAAATCACAAAACATACCACAAACAAAACTATTATAGATCATTCATCTTCAAAGACAAGCTTAGACTCCACTTGATATGGAAGAAGACCCCGTCAGAAGACTTCCTAGAAGTCATCTGGAAGACTTCTTTGAAGTCGATGGAAGACTTCTTTGAAGTCGTCTGGAAGACTTCTTTGAAGTCTTCAAGCGCATTATATTTTAGAAGATTTCCGAGAAGACCTCCCATAGGTCTTCGAAAGTCTGATCCAGATCTGAAAAACATGTATATCAAACCCATATCTGAAAAACCTGCATATCATATCAAAAAATGTTCAAATGGCTTAAAAACATAGAAAATGAGTGGAAAATTAGATAGACATAATTTTATAGAACACACAAAGAACATATCCAAGTGGAAGATGAGAACCATCTGGTTAAAAACCTGCAACAAAAAGATAGATTAGTGAGAAAAACATGAGACAAAAATGAAAAATTCATATAAAGTTTAGTGTTTTCAAGTCAAAGAGATTAGAGTGGGTTTGGAGAGTTTTAGTTTGGGAAAAATGTATGAACTTTATGCAATAGGAGGTTTCCAAATGAAGAAAAATCAGACATACCAAAACGCTCAGATCTATTATGAAAGGGAGACATGAGAGAAGGCTCCGTCAGAAGACTTCCTTGGAAGTCGTCTGCAAGTCTTCTAGCCCGGAAGTCTTCAATATCTGAAAAATCTATATATCCAAATCCATATCTGAAAAACCTACATCTCCAAAAACGTTCAAATGGCTTAAAAACAGAGAAAATGAGCGGAAGATTAGATAGATCTACCTTTATATAACACACAAAAATACATATCTAAAATTAATAAATATACCTTTAAATGAGTGGAAGATGAGAACCATGTCATGAAAAACCTGCAAAACAAGATAAACTAGTGAGAAAGACATGAGACAAAAACAATAAATTGATATAAAGTTTGGTGTTTATAAGTTCAAAGAGATTAGAGAGAGGTTGGAGAGTCTTAGAATGAGGAACATACCATTTTTGTTGCAGCCATTTGAGGAGGAGAGAAAATGTGTAAATTTTCCTTTATATATGCAGACAAAAATTCCAATAAGGTTATATATTTTCGATCAGAAGATTTACTAGACGACTTACTTGTAAGTCGCCCAGAAGACTTCAATATTTATAGCGGGAAACTAAAATATTTTTAGCGGGAAACTAAAATAATTTTAGCGGGAATTAGAAGACTTTCAGAGAAGTCTTCTAATCGTCAAACGATTTACATGTTAGTTGTCTAGACCCTAAACATAACCCCTAAAGTAAATTAACTAACTAAACACTTCATAAAACCAAATTAAACTTAAAAAGTGTTTAATATACACAAAAATAATCACATGTAGGTAAAAATTTAATTATAAAAAAAAAACATTTAAGATTTCCAAAATCTAACCCTAAGAATACATAAAATACTACAACATATGTTGCCAAACCCTAGACCAAAGAATATCATGATTCACTACTTTCACTCATCTATGTTGAAAACAATTCAATTTTATTATATCTTAATTTATATTATTTAAAATTGTTTATAATTACATAATTTTTATTTTTCGCTTATCAAAATATTTTTTACAAAATTTATAAATTATTTTTAAGATCAACTATACCAGACGACTTCTGTGGACGTCGTCCAGAAGACTTAACAGAATCTCAGAAGACTCAGAAGACTTAGCGGGGCTATATTCGTAAAAATGAATTCTGTTTTTTGTTTGGTCACAAAAGGCTGGTTGTAATTTCACAAGGCTTTTGGGTTACTTTTGCATTTGATTCAAGTTTGGGTATACTTTTGCAATCAAAATCAAGCTTTAAATCATATTTGGCAAATCCCCA
>Bol_MULE3#DNA/MULE-MuDR-VANDAL
GAAATTTTTACTTGCTAAGACACTATGTATCTTATGTATTACATAAAGAGGTATTTCCTGCTAGTAAGACACTTTATGTATGGTTATTGTCTTTTATGCCCTCAATATTGACCACACCAAGATAAGGTTAACCAGAGACACCTAACCAAGATTCTATTTTTATAATGTTTATCAACAATTCATTGTTCAGTCGGAAATTAAAAAACAAACCCAAACTACTTTTCACTTTCCTAAATCTCCAACCCTAATTTCTCAAAAATCTTTCTATTTCTTATCTCTCTCTTTGTCGACTTCGTCTGCGACACCGGAACCACGGCGACACAATGACGAAAAAGAAGGCGAAGAAGAAACCCACAGCGACACCGGAACCAGATCCACCGCAAGACGCATCAAGTTAGCATTTGTTCCTCCGCCGTTTCCTTTTTACATTCCGTAATTTGTAATTTTGATTGTCAAAATCGTGAGACTCCAGCGGCTAATTACCTTGCATGCTCCCAATTTCAGGGTCTTTGCAACCGGATCTACGTCTCCCGCCACGATTATTTGCGACTGATAGATTCCCAACCAAGCGTCTTAACATCTACTCTTCACCGGAGATCCTCCCCTTCCTTCGTCATGTTCTTAGAGATACGAAGGAGTTCCAAATCATTCGAGAGTCTTGTTTCGGAAAGCTTTTCGACATACCAGCCCGTCAATGTCCAGTATCTGCAAAGCTAATTCACTCGTTCCTCACTCGTCAGCTTCTCTGTCTACCCAAAAACACGCTTTGGTCTGTTTTTGGTGGGAACCCTCTCCGCTATGGTCTTCAAGGGTTTGGGACTGTGACTGGTCTGAATTGCGCCTCTTTCCCTGAAGGATATCACCCCGACATCGCAAAGTCAGTTGTTGCGGGGAAAGACGAAGTCTGGAAGAGACTTTTTGGGAAGAAGAAGATTGTAACGATTGCTGAACTTTGTCGGATGCTTGAAAAGGAGAAGAAAATGGATCATTGGAAGAAGATACGTATAGCTTTAATCATCATTGTCGACGGTGTTCTCATTGCTCACAAACAACAAGCACGCGCCACTCCTCGATATGTCATGATGCTTAAAAACCTCACAACTTTCTTTGCCTTTCCTTGGGGTAGAGAATCATTCTTGAAGACCATCTCATGCATGAAACCACCCAAAATCGGCCCTCAAAAACGGCCACGATCCTGTTTCTTGGCTGGTTCGCAAACTCAAGCAAAACTCTTTCAGACTTCAAGGCTTCCCTTTGACACTTCAATTGGTGGCATTTCGCGCCATCCCCCATTTGCTGTCTTTCATTCCTGCTCAACCCGACCAGCGTACACTGATGGACTTAGAAGATGGTTATCTACCACAACACAACTTCATCAATTCCCTCAATATCCGCCGTGTTGAATTCTCCTCGGATGTAAGTCATCATGTTATTATATCTTACTGCCTTACATGAAACATAAAATGATTATTTTACTTTTGTACGCTCCACTGTCTCAGCTTGCTGTCTCACCGATTATACCTATTGAAAGCCAACCGCAGTCTGGCTGGAGAGAGTGGTCCAATGACCCCAATGATGACTGTGTAATATACATGGAACAATTGATAGTTGATCATTTCACTTTCAAGAAAGGAATGTGGCCTGCTGGTGTCACAACCGAGCCTTTGCTTAAAAAGCCTAAAGATCGTGGTCATCGAAACGGGAAGGTTCCGACTCGGGTTAAGCAATCTCTCAAACCAAAGAAGGTCATCAAAAAGGAGACGTCTTCAAGGAAGCAAAGGCGCATCAGTTCGTACTTTACACGTTCAAGTGTCGCCGGTTTCACCAATACACAACTCTCGGAGATGGGGTTGAAACTTCAAAAGCAGATGAAGCAGATGAAGCAGCTGCACAAACTCTTGAAAAATAAATAAGAAGAAATCTCATCCAAGGCAAACATCTTTCCATACACTGATATCCCGTAACAAGAAGCCCGCGACATCTCATCAGGTTGGACAGGAAGCACCAATCGATCATGACCCTATTGACCACAACCACACCACTGTCCACACACCAACTGTCCACGACCCTATTGACCACAACCACACCACTGTCCACACATCCCCTGACCACAACTCAGACAACAATCACTCATGACGAGAATACCACCAACATGATTCCTGAGGACGACATCCAGACAACTCATGCTCCTGAGGAACCTAACCAGCCAACTGTTCCACCTCATCCTCTCAGACACCTCTCAAACCGACCAGAGCCGAACTCTGTTATCTATGATAAAAGTGATCACCCCAACAGCCCCGAGCTTCACCACATTCTCTTTCATGGTGTCAGGATATATGATCACATCTCCCCAGACCCACCTCTTTCCAACCCACCAATATTCGACTCTACAATTGGTCCATCCTCTGCGCCAGACATTCCTTTACGATTGTCACCACTTCCTTTTACACCACTTACCTCACCGGTTAAGAGTAATGATAGTGGTTTAGGTTTCCTCTGTCACGCAGCCACACCCAATGCTTTTGCAGCCACAGCATCAACCTCTCCACCGGTGATAGGACGTCCAACTTCTGCTGAGGAGGTATGTTTTTTGTCATCTCTTTGTCCACTTCCACACTCACATCACCACTGTATTTATCTTGTTAATTACATGTTTTTATAAAAATATTTCAGTCTCAGGGTTATGATGATGGAGTTATCGACCTCACACAGACAAAAGACCTGCCGAGGCACGTTCCATCTATGGAAGAGAACCATTTGGCCAATGAATTATTCAGATATCCACTTATTCCTGCTATATCCCTCATCACCCCACTCCCACAGATGGAATGGGACCTTTTCGAGAATATTCTTAAAGCAAACATTAACGTGTAAGTTTTACAAACACATAACCACTCTTATTACATGTTGACATAGTTCCTCATATGCTATCAATCCTTCTTGCATCACAGATACCATACTACCCGGTCTGAATTGGAACTTTCCAACAAATCTCTGCTCCAAATTACAAAACCAAAGCAATGGACAACAACCTATGTAAGTCCCGCTTTCTGATTCTTATTTCTTGTTCTCAAGGCTATTTTAAAACTCACGGTCATTTTTCACCAGCAAATGGAATTGCTTGTTCACATGCTCTCGGCGAGACACTCCGACATTCTACAGAGGAAACATGCAGCCTTCGCCCCACCCACTCTAGCAAAACTATTTTAGGAGAACTATGTCGATTTCAGCAAGTCTAGAAAGAAAAACACATTCAGTTGAGACGAGAATTTGGTCGACATTGTTCTCCTCCCTGGAAAGAAATGGATGGAAGATGTCCACACAATCTAAACGTCTATGATTTGGAACGACTCTCACTGGGTGGGCCTACCAATCAACCTTGACTTGGGGTTGGTTGAAATACTTGATCTTCTTCCTTCTTTGTACGGTGTCAGACGCGTGGCTAAGTTCATGAAGCCTTTGGTCGATTCGCTTCCTTGCGTTGTCAAAAAAGTCGCTATGTGTGAGCAGACCCAATTCCGTGGACTGAAGCCGTTTATGTGGAATCGCATTCCAGACCTGTACACCGACACTCGCTCCGGTGACTGCGGACCTGTCAGCATGAAGTTCCTAGAGATGCACGCCCATGGTGACCCACCCCCTCAGAGAGCAGCATCACAGACCGCATTGTGGACGACATACGCAAGCAGTACGCGATGGACATCTACAAAACCATTGTCCTGCCTTCTTATTATGATGGACGCTTCACTGATGCTTAGACGATATCAGCTATTTCCCTCCCCTTTTTTGTGTACTATTTGGGAGTTTCGGAATCTGCTTTTGTTGTAATGAAATGCTTGCCGGTCATGTATCTGGCAAAAACTTAACGCTCTCTCTCACTTTCAAACTCTATCTAAACTTTCTTATGTTTACTACTTACCTTCTTTTGTGTTTCTACACTTTAGAATAGAGTCACGACAATTGTGGATGAAGTATACATCTATGTTAGGTCCACATCCACAAACAGATTTTGAGGTTAATGTCCCAAACAGACCAAGAGGTTAATGTCGTAAATTTGATTTCGCAAATTTTTAAGCATCCATGTTAGGTCCACATCCACAAACAGACCAAGAGGTTAATGTCGCAAATTTGATTTCTTCGGATTGGTTCTGCTTAACCAACAAATCTGATGAAATTTTCTTTGGTTAATGTCGAACAAGAAACAAGCGGAACTCAAAAAAAAGTTTGTTTCTATTTAGTATCCTTACCAACAAAATCCCTAGCCAGATCCGATATCATATTCTCCATCTACGTCTTCATCCTGCTTCTAAAACTTTCTCAAACAAAATACGTAACACATGAGCTCATCCGCTTCTTCCTCACGATCCAACACAGGGAGACAAACAGCTGGCATCCCAACTACTTGTTGGTGTGGATCGAAGCTTACTACATACGGGGCTCTAACGAAGGAGAATCTCTTCCGAAGGTTTTACCAATGCCAAATAAGCGTATAGGTATGCTCCAAGCACTTTTGTTAACACACTGCTGCTAGTTCCTTGCCCCAATGTACTGGACTAGTCTTTTGTTGTAATTTTCAGAGGAAAACAGAGCACCACTTGTTCAAATGGGTTGACGAGGCCATTGTTGACGAGGTTAACATGGTAGATGCTAAACATAATCAGCTTAAGGAAGATGTAGACCCTTTCAAGATGTACACAAAACAAATCGACCAAGCCCTCCTTCAGATCAATAGGTTACTGGATGACAAAACTACTAGCTCTGGGACTAATGACAACTCAACTATAGCCACAGAAGATACTCTCCAGTCACCCAATCTAGCCTCGGATGCGAACAACTCTCGGTCCCAAGTGATCAATATTGCTGTTGCAGCCATTGCACTTGGAACAATGGCATGGCTTTACGCCAAGATCACTAACTAGTCCCAGAGCTAGTAGGTTTGTTAACTCTAACAAATGTATTATCAGATCCACCCTCTATTATCCTGCTTATGTTTTATGGACAACTCTTTTGCAACTATTTATTCTTAATGTCAAAACTCTCGTGTTTTGTAATATAACGCTATGTTCTATTAACGCTTTTAACACTTTAATCGTTGGATTCTTCATGCTCCTTTTATAGTTTTGTTATGTTTATCAGCTTCATCCTCTAATGCCCAACTCGTTAGCTGTAACACATGTATCATCAGACTCACACTCTATTATCCTGCTAATGTTTTATGGACAACAATTCTTACTCATTGTCCCTTTAGTAAGAACTGAACCTAAATAGATATGCAAACAAACATGTCCACATCCACAGTTAATATGACTTTGTGCATATCAAGTTCTCACTGACCTAATGAGTGTTCTTTTTAGTTCCTAACTTTAACACAATCCTTTTACAAATCTCTTTAACCAAAACAAGAAATGAAATCTTCACCCGAAAACTTTAACAATCAAACACACAACTTCATACCTATTAGTTATCAACTTCAGATAGTTTGCTCTTCAAACATAGATTCCCAAAAGAACTACAAGAACAACTAACATAAGTTGCAAAATACCGAGACTCGCCAAAATAGTTTTTGAGGCTCCAAAAAAAGGGTCATACGCAACATAACGACTGTAGTTCCAACCAACCAGCAAATGATCCACAAAACAAACACTCCTTCCCAATTAATCCGCATTCTTATCCGAAAAAAAACCTTCACCGTCACGCCTAGATAGGGTTGACGCAATTTGTGCGATTGTGCCCAAACCCTCCACACCTTCCACATCTGTTCTGCACCTGTTTCTTCTTTGGCACCTACAACAATACAAATACACCTTCAACCAAACATCAATTCAAACTAAAACATTTTCTATATACAAAACGTAACCTCACCCGTATCTCCCCCGTTGAAGGGATGCGTGTCTTGCGACGACATCCAACTTGCCTTTTTGTGATAGGAGGGTACAAAACCATGCTGCTAACTTCTTCAGGTATGTCAACATCCCTTGGGTCTTCCTCTGGACTGATCATCCCTGTATATGTCTCCCTCCACACCGATGTCTTGTACCAATGCCCACACAATGTCTCGTAAGGCACTCCAAGCCTATCCGCTGCCAAAGATTTTGATATGATCAAAATACTTACAACTACACTTTTTCTCAGCAAGCATTACCTTGTCTGATCTGCCAAATTTTCCAACGATCTGACTGGTCCAGCTATTCACAGCATTTATGGAGTTTCCTTTAACAGTGGCCATGTTTTTTGTCATCTCTTTGTCCACTTCCACACTCACAGCACCTCTGTGTTTCTCTGACTTTTTTTCTCCTCGCACTAAACCATCTCGTCATCATCCTCTGAATGAACTTTATCAACTCAACAATGTTCGCTCCCCTCCCTTCCAAAAGCGCTTTCCTCAGCTGCTCAGCAATATTGATAGTCATGATGTTATACCTTTCACCGGTGAAATTTGCTCTTGACCAACGAGCAACACCAATTTTTCCAAGATATACACCACACGCACTGTTAGTTGCTCGGATCTTCCCATAAAGTTCTTTGTAATCTCTAGGCATATACGACATCGCTGTAGCAGTCACCATTTGTGCTAAGTGTTTGCTAGAGAACCTTGAGTTCACACTCCTTGCCAAATGAACTATGCAAGCTCCATGCTTTGCTTGAGGATAAATCTTACTCACTGCATTGGCAATACATACGGCCCTGTCAGATATTATGGCAAGAGTAGGAGAATCCCCCAGAATCCTCTCAACTTTCTGCAAAAACCATGTCCACACATCCTCATCCTCACTGTCCACAACCGCAAATGCTAGAGAAAAGATCTGGAAATTAGCATCCTGACCACTAGCGGTTAACAAAACTCCTTTGTACTTGCCACTTAGATGTGTCTCATCTATCACCAAAACATGCCTTAGCTTCTTAAACCCACATATCGAAGCACCAAATGCAAAAAATAAGTACAGGAAACGTTCATCACCATCTTCATCTACATCTGTCTCCAAATCAGCAATTGTACAAGGATTTGCAAGGTTGAGCATGTGAAGATACTCAGGCAGCTTCAAGTAGGCGTCCTCATCGGAACCTCGCACACCCAATATCGCTTTTTCCTTTGCCCTATATCACTTCATGTATGAGGCATTTACACGGGGGTCCTTCAAAAGAAGTTTCTGCAAATCACGAGCCACTGGTGCCTTCTCCGGGTTCCCGAACTTTGCCTTGTACACAGCTGCAATAACACGAGATGTTGCTCTAGTCTTGTAGTCCTGTCGAAATTCAATGGGGCAGATATGATCAAGCTGCGCCTTTCTTATCTCGTAGTAACCACACCCCCTAATTTCATGTGCTGTTACACGCCAATCACACCTTTCATCTGGACACTCCACCACAAAAGAACCAATTTTCGTCCTTGTCTGAGTGAACTTGAACTGTTTCTTTATTGCATAAATTGCTAGAGCAATCTGACAATTCTGCTTACTACCAAACACTTTTCCCACAACTATTTGGCCGTCTTTTACATCAACATCCATGTCAGGAATTTCTGCAGCATTGTATTCTGTATCATCAAACATTGGGGGGATGTCAAATTCCTCGTCATCAATATCTGCAAGCTTACGTGTAGGTTGAGCGCTCATGTTTCCACCTCCAGCATCCTCACTCCCAGCTCCCATCCAAGGATTATAATCCTCTGGCTTCATCACATTTGCTTTCGTTTCACCTCCGCCTTAGCCACCAACTTCAACATAGTGGTCAAAATAACTTCCGGTATCACAAAAATATGATCTAGGGCCTGACTTTTTCTTTAGCCCTTCAACAATCTCATCCTCGTTGAAAACAAGATCAACAGCATTGGAACCGCCATAGTCGCCAGCTAACAGCGGTTTCCAAAACTCCTCGTCATAACCTCTTGGCCTCACTTCTATCTCCTCCAAATCTTCTTCCAAAGTTCCTTCCGCCTCTGTCCCGGCACTGAAACAACTGTCAGCCACATCCTTGCAGCTTTCTCCTTCATGACTTTCCCCCATTAATTTATCTTCGACTTTCTCTACTTCCTGTACAAAATCAACATCATCAGCAAGGTTTATGACCTTCGTTTTTGAAGCAGAAGAAGACACGTACCCCTTTTTCGAAGACCTTGAAGAAAACTTCACCGCATCTGGTGACACAAACCCCATACCAGAATCATCCACAACATCAGTGTCCACAAACTGATGTTTCGCTTCGAACCGAGCAAACAAATTCATCCCACCTTTCACTTTCAGGTGTTGGCAGAAATACTTCACAGCACCATCACTTGTAACCAGCACCGGTGGGGTCCTAATCCCAGTTGCAAGCTCCAAACTTGTTGGTGGCCAGTAGCTCAACGTAACACCGAACCGCGCTTCATCCATTCTAAACTCACAGAGCACATTTCTTTCAAGTTCCTCGCAACCAATACCCTCGTACACCGGCACCATACGACCCATCCGGCTTCTAAATGATAAAATCTCGTTTACCTCCATCTCCACACACCCAGTCTCCCTTAGAACCAAACATTGCTCGTCCATCGCTCCAAACCAGTTTCTTTAAGGATTTAACATTTTACGTCACAAGTTAGCAATCTTAAGGATTTCAGAGATCTATATGAATCTCAAGATAAATCTTATCTCCTCTACAAAAAATTCACCTTTCTCCTACAACAAGCTGCAGCTCGTTCCTCACGCCGAAAGCAACGACACACAAGCATTTATTACAAAACTTACTTCTTTCAAACATAACAGCCCCCCACCATTAGATCGTGATCCATCCAACGGCTGTTATGTCTCCCTCTATCCTATAAATCAACCTTAATAACTCTTCTAAGGAAACATAATTGGTCCCCACAATATAGACAACATTTTAAATTAAAAATATGCAACCATCCTCTAGTTTCCCTTAACCAAGCGCGAGGGGTACCGCTGTAAAACCACATGGGGGTGGAAGAGGACAATGTGTCCCTCCAGTGGGAAGTGTCTTATCTTGACAAAAAAGAGAACAATGTGTCTGAGAAGGTAACGCACTC
>Bol_LINE1#LINE/L1
GATTGAAAAATCACGCGCCTCACGCGCCTAAGAAAAAATCCTCTCAGCGGCGACGGCCCCTCCCCGCCGCCATGGCCAAAAAAAACCCTCCAAGAAACCCCTCCCCAGCCACAACTCTCCGTCCCCCAAGAAGTCCTCTGTTCAACCGAAGGTCTCTGTTCCTCCTATTGAAGATCTGGTGCCTGCGCTCGATGCAGCCGCTGTGCTTGTTTTGCCAAGCGCTTCTCTTGGAAACTCCGACTGTGAAGTCACGCCATCCCCATCCCTGCCTGCAGAGCTTGATGTTCAACAAGGTTTGGTCTCGGACGCGGATCCCCCAATTTCTCAAACCCTAGCTACAGTGTCTTGCGATGTCCCTGTAGCAAAAGAGGGTATCACCATCCTCGTTGCTCCAACTAGCGCGGGAAAGTTTTCAAATGTCCCCACCTCTGATTCTGAGCAGCCAGAACCTCCAGCCCCCTCTTCTGAGCAGGCAACCGTCTACACTTCTGCTCCCAAGCAGTTAGAAGCACCGTCATCCTCTTCTGCTTCTGAGCAGACAAAGGCTCCGTCCTCCTCTCCTGAGCAGGCTAAGTCACCGGCGGAAATCTGGAAAGGCTTTGTCAAATCCACGCAAATCAAACTCCAACCGAAAGAAACACCATTTCTCTTGGAATTTGGAGAGGCGTGTGTTACCATCCCGAACTCCGTGGTGGAGAAAAACAAGAAAGCATGAGACTGTTTTATTATGGTCAGTTCTATGAAGACGCTCCGGCTCGAGGTGCTGTCCACGCTATAGAAAATGGTATATGGAGCAAGCAGAGAAGGGACATTTCGGTATCCAAAATGGAAGGGAACGCCTTCCTCTTTCGTGTACCTTGCCCTAATGCTCGGCGCAGGATTCTCAGCCAAAACTTTTGGCAATTTGATGGCCAAACAATGTTTGTCGCCAAATGGGTTCCGGGCTTGCAGCAGATTAAACCGGAACTTGAAATGGTGCATGTGTGGCTTGAATTCACTGGTGTTCCGCTTCAAATCTTCAACAGTGATGCTCTTCAAGAGATTGCAGGCATAGTGGGCCACCCGGTCTGCTTACATCCAACAACATTGAATCTAACGAACATTGAAGTTGCGAAAGTCTACACAGTCATCGACCCAAGGAAGCCTATTCCTGAATTTGTCAATGCGAGATTTGAGAATGGTGATACAAGGAGAATTGGAGAAATGAGCCCTTGGCTGCCTTCCCAATGCTCCTTCTGCAAAAAGCTAGGTCACCATCTCCCGCTATAAGCTGCTCCAAGGACATGTGCTGCTTGTAACTCAGTTAGGCATACTACTGAAAACTGTTCGAGAGGTCTTAACCTACCTCCAAAGGATAAAGGGAAGGCGCCTATAAAAATTCTGCTGCCTATTGTTCCTCAGAACAAGAAAGCGTCTACTCCCGAGCAGGTCTATAGGGAAGTGCGGAAGTCAGCTTCAGTTCCTACTCATTCTGTGTTAGCTCGGGATTCTGTAGCAAATACATCGGCTGTAGCTGAAGTGGCTGGCGCTAAAGCAAGACCTCTTTTGATTTCAAATGACGGGATTATTGTCAATACGGTTCATAATCTGAGTAAAGGTCAGCTCTATGTCGACCTCTCGGGATCCCCTGGTTTCTCTCTCATCTCCCCATCATCCTCTGGTGAGTCATCTTCGGAGATGGACTCTCTATCTGATGATGAAGATAACCCGGATGATAACCATGATAATTTCATCGATGTCATATCTAAGCGGTCTAAGAGGCAAGCGAGGGATAAGGAGAAGGCAAGAGCAAGGGTTAGAGGCCTTCAAATCCTCTAAATTTTACCAATTTTTATGGATATTTTTTATTGGAACATAAGAGGTTTCAATGATTCTGTAAAGCGGAGAGGTTTTAGAAAATGGTTCAAAAAACAAAAACCTATATTCAGAGGTCTCATCGAGACGCATGTACAGCTGGCTAAAGCGACGACTATAGTATCTTGTACGCTCCCGGGTTGGTCTTTTGCAAATAATTATGAGTTCTCGGATCTCGGGAAGATATGGCTTCTATGGCACCCTTCGGTCCATGTTACTGTCATCTCGAAATCTCTTCAAGTCATCACTTCTCGGGTTAAACTTCCATCATTCAACTCTGAGTTTATTGTCTCTGTGGTATATGGATCTAACTGCACAATTGAAAGACGTCAATTATGGTTGGAGATTGAAGCCACAACGAACAATCCTGCAATTTTGTGTTTCCCTTGGCTCATTTTGGGAAATTTTAATGAAATCATAGCGACATATGAGCATTCTAACGAAGCAAACATTGTCATAACCAGAGGAATGTGTGAATTTAGGGAATGCTTAACCCGCTGCGATCTCTCTGATCTTCCCTTTCGTGGAAATTCCTTTACTTGGACAAACAAGCATGTCTCTAAGAAGCTGGACAGGATTTTGGTCAATGATATGTGGCTACAATCCTTCCCTGATTTGCTTGCTGTATTTGGTAAACTTGGAGTTTCTGATCACACTCCCTCGTGTCTGTTCATGGATCAACTTAGGCCCAAGCAGAAGCGTCCTTTTAAGTTCTTTGCGCACCTAAACCAACACCCGGAGTTTGCTGATATCATAAGAGGTTGTTGGCATGGATTCTCTTTCGCTGGCTCTCGCCAGCTATCTATCTCCAGGAAACTCAAAGAGCTTAAACCAATCATCAGATCTTTCGCTAAAGAAAACTTCTCAAATCTGGAGAAACGGGTGTAGGAGGCCTTTGAATCTCTCACTCTATGCCAACAACTCACTCTTACAGCTCCCTCTCACTCTGCTGCTATAGCAGAACAGGAAGCACACCGTAAGTGGTTGGTCCTAGCTACAGCCGAAGACTCATTTCTCAGACAACGGTCAAGAATTCAATGGACGGCTTTTGGAGATGCAAACATAGCTTTTTACCACAGGTCTATAAGGACTCGAAGGGATCAAAACCAAATTGATTTCTTCATTGATTCTAATGATGTGATCATTGACTCTCTTGAAGGCATTAAAGCTCATGCTGTCTCTTACTTCAGTTCGCTTCTGGGTGGCACATATACTCTTACTTCATCTTCTCCCCAAATCATCTCAGATCTTGTCCCATTCAGATGTTTTCCAGAATCTGTCAGTGTGCTAAGCTCCCCTTTCACCGCTTCAGATATTCAGGAGGCCTTCCTCTCCCTTCCAAAGAGCAAAGCTCCAGGCCCAGATGGTTACCCTGGAGAATTCTTTCAAGCCAATTGGGCAGCTTTGGGAAAGGATATGATCGATGGTGTGAATGAATTTTTCACTTCAGGATGCCTTCTTCAGCAATGGAACGCAACTATCATCTCTCTAGTGCCGAAAAAGACAAATCCCTCGCATATTTCTGATTTCTGTTCGATATCTTGCTGCAACTCTGTGTACAAGGTCATTTCTAAGCTTCTTGCTAATAGACTAAAAACGGTGCTGCCGCATATTATATCGAATGTCCAATCGGCTTTCATCCCAGGTAGATTACTTGTGGAGAATGTGCTCCTTGCTACTGAATTGGTTCAAGGCTACAATTGGAAATCCATATCGAAGCGATGTATGCTTAAAGTTAATCTCAAGAAGGCCTTCGATACCGTGAATTGGGATTTATATTGAATACTCTTGAAGCCGTGGGTTTTCCTCCTTATTTTCGTCACCTGATTCAGCAATGCATCACAACTACAAGATTTTCTGTGGCTATCAATGGTGAGTTATGTGGATATTTCAAGGGAACTAAAGGGCTTAGGCAAGGCGATCCACTATCTCCTTATCTTTTTGTACTGTGCATTGAGGTATTCTCACAGCTCCTAAACTCTAAATATGCTGACGGATCTATTGGTCACCATCCCAATGCGGTAAACCTGTGTGTCTCACACCTCGCCTTTGCTGATGACATAATGGTATTTTTTTTATGGTGAGCGGTCTTCCCTTCAAAACATCGCTGACACGTTTGATATATTCTCTGGATGGTCTGGTCTGACGTTAAACAAGATGAAAACGGAGCTATATACAGCATGACTGACTCAGGCAGAAACCTCCGATCTCTCGAGTCTTGGATTCACCCTCGAGTCACTTCATGTCCGATACCTTGGGCTGCCTCTTATGCATCATAAGCTTCGGCTTTCTGACTACAGGCCCCTGCTTGACAAGGTTACTGGCTGCTTCTCCTCCTGGTCACTGGCTGCTTCTCCTCCTGGTCTAACAGAGCTCTCTCATATGCTGGGAGAAGGGAATTAATATCTTCAGTTATCTATGGTACTGTCAATTTTTGGATCTCTGCATTTATCCTTCCCAAGGGTTGTCTGAAACGCATCCAAAGCCTATGTTCTATGTTTCTATGGAGTGGAAGGATTTCTGGTCCAATCCAATACAAAGTTGCTTGGGAAACTGTTTGCCTCCCCCAAGAAAGAGGGTGGGCTAGGCCTGCGTGATTTTGGTCTTTGGAACAAATTAAACGCTATATCTAAAATTGTTGTGGCTGCTTTTTGTAAGTGGCTCTTCTCTTTGGGCGATCTGGATGAAGTCGAATAGGATAAAAGAGGATAAAGTTTGGAATTGTGATGTGGAAAAAGTAAAATCTTGGACATGGTGTTCTCTCCTCCACCTGCGGTCCTTGGCTTCTCGATTCATAAGGGAAAAAGTTGGTAATGGTCATTTGATCAGCTTCTGGTGGGATGTCTGGATGCCATACGGTAAGCTCATTGAATACTTTGGTCCTGATGGACCACGGGAGCTGTGTTCCCCTTCAAGCTTCCATCGCCAATGCTTGCAACTTGGATGGTTGGCTCTTACGTGGGGCAAGGTCACCTTCTGCTGAGACACTTCAAATATACCTTATTACAGTTCCTCTGCCTTCACTTATATCTGAAAAGGACTCTTACGTCTGGCTTGTCAATGACTCTGCATTGGATAATTATTCAGCAAAGCTAACCTGGGAAGCCTTACGTCACAGGGCTCCGCTTCAGCAATGGTCCTCTTATGTCTGGTTCAAAGGTGCAATCCCTAGACACTCTTTCAATATGTGGCTAGCTCAGCTCGACAGGCTACCCACAAGAGCCCGTCTCTCCAAATGGGGCACCAATATTTCAACTTCTTGCTGCCTTTGTAATACCTACATTGAAGACATAGAACACCTCTTCTTTCGCTGCAATTGGAGTGCTGATCTTTGGACCATTTGTCTGCGAAGAATGGGATACTCATTTGTAGGATTCCACACATGGCTAGCCTTCTCTGACTGGCTAAGTTTATGTGACAGTGTGGCTCCTAGACTACTCAAACATTTAGTAGCCTCAGCAACTATCTACTTTATTTGGTCTGAGAGGAACAAGCGATATCATGATAACATCTCATCTTCTCCAGCTACCATTTTCAAGTTACTTGATCGTTTCATTAGAGATGCAATCCTGTCGAAGAGAAATCAGAAATAGGGTTGGGGTCTAATGCAACATCGGCTATCTAGGGAGTAATGTCTTTTGCTCTTCTTTTATTATGCTTTACCTTGTTTTTATTCTTTTTTGCCAAGGTAAACCATAGTTTGACATAACCGATTGTAATAAGTTACAAACTCTACCCATTTTAATGGAATTCACATATTTGGCAATAAAAAAAAAAATA
>Bol_LTR1-LTR#LTR/LARD
TGTTGGGGAAAAATATTCCATGAAGAGATTACTCCAGCTTCCGGCTTCCAGGTTCCTGCCTCCAGGTTCCGGGTTCCTGCCCCCGGGCCTTGGTCCCTTCCCCCGGGTCTGGGTCCCCGCCTCCAGCCTCCGGCTTCCAGGCCGAGTGATTTATCCTACCTTAGGATAAATGGAAATCGTCCTTTAATAAGATAACCAGCTTGGACAAGAGGGAATCTCCCTAAATCCGAGAGAAAGAGGAAGTATTCCAATACATATAACCTCCCTTAAAGAAAAAGGGAAATATTCTATTATCTAAGGATATAATGAATATTTGCAAATCCAAAGGGGGAGGCACGACCTCCACTATAAAGATAGGTTTCTAAACCTAAAGATAAGGTCCACGACGTCCATGACCAGAGTTCATCAACTCCACAGCCGCCAAGGCAATATTCCAGACATAGAAGACCGTTTTCTTCGACACGCCTATGACAGCCTGATCCCGGCGATTACTATCAACAAGATGAAGTTACATGCTCACTGCAGCATGTCTACAACTCTCCTTCTTGGTTCAGGCCACGATATCCAGCTCATCATCAGGGTCCCTCCATGCTCACTGAAGCACATCAGCACATCATGCTCACTGCAGCATATCGACGGGTCTACCATCTGTTCCGGCCATGCGCCCCCTAGAACCGATGACTCCTATCACCTACAGATCTGCGTGCTCCCAGAGCCCCGTGCTCCCAAGGCTACGTGCCCATTAGGCCATGTGCCCACTAGAGCCTCGTGCTCCCTAGGCCACATGTCTCCATTAGGCTACGCGCCTCCATCAGGCTACGCGCCTCCATCAGGCTCCGCGCCCATCTAGGCTCCGCACCCATCTAGGCTCCGTACCTCCATATACATGAACTACGAACGGCTTGATCCCTCACTGAAGGGTACGTAGGCAATCCCCACTGAAGGATGCATCTATAAATCCAAACACCTTCCACGGTTCCACATCTAGACGCTCAGTGACCGCCCCTAATGGTCGGAACCATCAACTACAGATTAGGAGGCACCCAAGGACCGACCCTGGTAGTCAGAACCATCGATCATAGATCAAGAAGACCCTGGGATCTTCACTATCGGTAGGCGGCCCCTGCCTAACGGCCAATCTCCCCTGCGTCTACTAAGGCACCGACGACATATACTGGCCCATCCCCATATGGCAGTATCTTAAGAGCAGGATCTCCCGGTTTATCAACTATCGAAGAAGGAGAATACACTCAACGACGCATCTCCTTCCTCCTATCATTCCGTAGAGCTGAGCACGGATCGCTTGTACACAAAAATACCCTAACA
>Bol_LTR1-I#LTR/LARD
GTTTGGCGCTAGAGGGAGGGGCAGTTTTAAACTATGTGATAATGTGATAGACGGAAGAGACATTACATCTATTCCTGCAAAATCTCTCAACCCCAGCCACCTAGGGGCAAGAAACAACTTCTTCTCACCAGATCCATGGTTCACCCGGCTGGAAACACCTCTCCAAGGGAGGATAGCACCAGGCTAACATCAGTAGCAAGATCCAATAAGGGAATTACCTACTTGTTCCTGCTACTCCCTGCCGGTTCCGAGTTCCAACCTCAAAGCCGACCTCTACAATCTTTGGTTCCTGCTGGTTCCGGGTCTTAACTATATATCAAGCCTCTAGCTCTTTGGGCCCAATGTGAGCAGTCATCACCAACATCAATATCAGCGGGTAGTCAACTGGCAGCAACATAGCAAGCCCTAGACGCCATCAATGCTTCCAGACAGGAGGAGTTAGAAGAAGAGCTCCCGGAAATACTGAAGGCATACCATGCAACCACTAAGAGGTAACTGGAGAACCACCTTTCTCTGTAGGTTCTAGAATCTAAGTGGTAGTGGAATCCTAGATAAGCCTGATAGCTAGGTTGATAGAACGCCTTTGAGTACTCGTCGAATTCCGTTGGAGTTGTTCCGCGAAGAAACCCTGCCTAAGTGCCGAGAACACTGCTGCTCTACCTCCTGCAAATGAGCCAGGGAAAATGCTAATACTACATCAAGGAGTGCTGGTCTTCATACCCTCTACTCATTTGGAGCAAATGGGAGTAAAAGAAGTCGGAGAACACATGTTCCCGCTACAATTCATCCAAAAGGAAAAGCCAAACCTCTAGGTTCCAGGTTCCAGGTTCCAGGTTCCGGATCCCAGCTTCTGGGTTCCGGGTTCCAGATTCCAGGTTCCGGATCGCAGCTTCCAGGTTCCGGATCCAGGGTTCTGACCACCTTACTACCGCTTTTCCTGGCCATGTACCCTGATATACCTCTGAGGAAGACATGACCACGAGGAAAGCAGGGGCAGATGAGCTAAGCGTTAATCCACAAGGCTACACGCATCAACAACTCCCATCAACATGCCCGTGGCAAAAGAGATTCAAGACGAGGCGATGAGTCATCGAACAACGTCCAGAAAACGCTGAGAGTGGCTCACCCCAAGGGAAGCAGAGAGAAGCCTGGCCATCAAAAGACATCGTGAAACGCTGAGAGTGGCTCACCCAAGCGGTGGCAGAAAGCAGCTAGAACGAGTCATCGAACGACGCCTGCAAAGAAGGAAATCCAAGGAATATGAGAAAATCAATATTCGTGGATGATCAATCATCTCCTGATACGTGATACAATACGCCAACCCCTGCTATCCAAACAACGGATTCCGACTCCAAACCCAGGTCAATCCCTGCCTATGGACCAATCTGGGTCCAAAATCACATGAGACCATGTCAACCCATACTCTCCAAGCCCAGGGACGGAGAAGTACTATTGCTTTACCTGAAAGAACAGAAGCACACTGGGAGTGCCGTCCTGGTGCAAAGAGCAAACATATTGCTCCATACGCCAGAGATACAAAGGTCATTGGCAAGGCAGACGGAGAAGGTCACCAGTATCCGGGAACCTCCATGTCTCAGAAGGTTCTACCCCAAAACCTTCGGGTTCTAGGAGGATAAATTCCAGAACCACCGGGCCTCAGGAGGATATTTCCGTAATCACCGGATTTCAAGAGTATACATCCAAGATAACAAAAGGGAAAGACTTGAGACCAGCTAAGAGTACCCGAAACTGCAGGACCACTCGTCCCACAAAAGTTCTATTACCACGATATTGTCCTATAGATCTTGAAGGCACTCCGAACGGTTCCACAGAAGGCAACATGTGCTATCTCGACAACAGCCCACGTCTAATACACATCGAGAGTGGTCCATCTCCGGAGGACAGATTGCGATGTTGTATTAAGTCAATAAAGACTCTGGGTTCGAGACAGCAAAACAAATATTCACCTCCTAGTGCAATATCTACAGGTCCAACAGGATCAGAACATGAAGCCCTTAAGAGCCTTAGATTCCAGGGAAGAATCATCAGGGACTACGAGTTCCTACACGATGTCCTGCGCCAACGAGGTCCTGCGCCAACGAGGTCCTGCGCCAGGAAGACATATCTCGCTTATCACTGCAATGCGAATCCAAGATCAAGAATTTCTACTTCCAAGCGGGGCAACAGATCACCTACAACAGATTTCAACTAATACAAGTGATCTTCCCCAGCCAAACCTACGAGTTTTGCCATCCATCGACATGCAAGGCCAGGATCCTGAATCTTCCTGGGTCAATCGACCTAAACCAGCCACAAGCGTGGGAATATCCATTAGACCCCTGTCTATCTCGGGGAAATCAACTCTCCTCAAGGTTCAAACACGGCCCATGCCTAAAAGAACCCAGAAAAGGAGACTCCAGAGCGACGTCCTGTTCACGCCAAGCCCAAAGGACCTGCCACCGACAAGCCAGTGTTGATGCCCACTGAAGCATCGAGCGTTTCTCCATCAGGTCTCGCGCCAACCAGAGAGAACTACTTCAGGCCACGAGCCCCCTTAAACCCGGAAACATCTACTAGACCCCGGTCTATCCCGGGGAAATTTGTTCTCCTCCAGGTCCGAACACAGTACAGACCTAAGAAGAACCTGGGAAAGAAGGATTACTGGAGCGATGTCCTGTCCAGGGGAAGCCTGCTGAGAATAAGCAACTCCGGTTGACTTGAGTGAACAGGTTATTCCCTGAGTTCGAGGAGGAAATCGAGAAATAAGGGGCAAAATGGTTGGGAAAAATCATCCAGGCCTCGGGCAGGACACCGTCCTCCAGGTTCCTGTTGAGAGAAGCTCCGGCTCTGACCCCTGCATCCATCCCTGCCTCCAGATCAATAAAAGGGATTACTAGATCCTATCCTATGATCTTTCGCATAAGTGGAAACCCACATATATGACGCATGGAAAATATTTGACAATCGCAGGAATGGGCTAGCACAAGCCATAGTATGCAGTCAAATATAGTACTCCTACTCAAGAGCCTACTCCCATGAGGGATACGAAGTACGTATAATGCAAAGGTACTGCCTGAGGAGCTTACACGCTCACTCTCAGGCAGGGAGCATATTACATATAATGCAAGGTACTGCCTGAGGAGCTTACACGCTTTCTCTTAGGCAGGGAGCATATTAAATACAAACGCAAAAGTACTGTATTCAAACTTAGAGTTTGTACAGGGAGCGATAATGGATATGAGACATAAAACAAGAATGGGTCTGCGCAAGCCTGAGTATGCTGTCAAAACTACCTAAAACCCCTGTGCAGTTTAAGGCGCATTGGGGTCCCTAGAGTACCAATGTGAAAAGTACCTGTATTAAAACTCTACGAGCTACACAATACAGGGAACACATGGTATATATTCATTGCAAAAGTACTGTGAAATACATGGAGAAATCTAAATCCTGCTTCTCCAAACGTGGAAAGCAGCATAAGCCTGGCACTTGGGTCATAACACCCACACCAGCACCCTATAAGCCTGTCAGTGACTTCCTGCAGAAGTAGAATACATCATAGGAACTCGATAGTGGCCAGCTTCCGAGCGCCAGAATGCGAAATCTGAACAGGTACCGGGAGTAGTCTTACCTAGGAAGGCGGAGTACGGGCCCTGCAAAACGAAATATCCCGGGTTCTTACGAACTCCGGGTCTAAAGATAACCTCAGGGTTATTAGACCAGAACCCCCGGGTTATTAAGAACCTTCGGGTCCCCATGCAGTCTCCGGGTCCTGAAAAGATCTCAGGGCCTGGAAAAGGTAAACCTCCGGGTTCTTATATAACCCCGGGTTCTTATATAACCCTGGGTTCAAAACGACTTCCGAATCTAGAGCAACCTCCAGGTTCAAAATGATCTCCGGGTCCAAAAGAAACATCCGGGTTCAAAACAACGTCCGGGTCTAGAGGAAGCTCCGGGTTCCCAAACGACCTCCGCGTTCAAAATGACCTCTGGGTCCAAAAGAAACCTCTGGGTCCAAAAGAAACCTCTGGGTTCAAAATGACCTCCGGGTCTAGAGGAACCTCCGGGTCTAGAGGAACCTCCGGGTTCAAAACGACCTCCGGGTTCAAAATGACCTCCGGGTTCAAAACGACCTCCAGGTCTAGAGGAACCTTCGGGTTCCCAAATGACCTCCGGGTTCAAAACGACGTCCGGGTCCAAAAGAAACCTCTGGGTTCAAAACGACCTCCGGGTCTAGAGGAACCTCCGGGTCTAGAGGAACCTCCGGGTTCCCGAACAACCTCCGGGTTCAAAACGACCTCCGGGTCTAGAGGAACCTCCGGGTTCCAAAACGACCTCCGGGTTCAAAACGACTTTCGGGTCCAAAAGAAACCTCCGGGTTCAAAACGACCTCCAGGTCTAGAGGAACCTCCGGGTCTAGAGGAACCTCCGGGTTCCCAAACGACCTCCGGGTACAAAACAACTTTCGGGTCTAGAGGGACCTCCGGGTTCCCAAACGACCTCCGGGTCCCGAGCAACCTCCGGGTTCAAAACGACCTCCAGGTCCTAAATACGACCTCAAGGTCTGAAGGAACCTTTGGGTTCCAGGACGATAGTCCAACCAGCCCCCGGGTTCCAGGATGATAGTCCATCCAACCTCCGGGTTCCAGGATGATAGTCCAACCAGCCTCCGGGTTCGAGGACGGTAGTCCATCCAGCCTCCATGTTCCAGGACGATAGTTCATGCAGCCTCCGGGTTTGGGACAAAAGTCCATTCAGCATCCGGGTTCCTGGACGAAAGTCCATACAACCTCCAATTTATGAGGAATCGCATCCACGAGCCATGAGTTTCAGAAGGATGTATCTCTAAACCTTCATATTTTGGAAGAGCATGCCCAAGGTCCTCCGGGTTCCATGAAAGCACGACGCCAGGTCATCCCAACATCGATTGTGGCCTACCTCCGGGGGCAGATTGCAATATTACATAGTTGAGAGTGGCCAAGAATCAATGGCATAATTCAACTAGCAGTTCCACTTTCTCTATTCAGCATGGACACTACTCACCACAAACAACATGTCCAAGACTTCTACTCCGGTACCAAGAGTCAACTAGGTTATCTCCAAGTACCAAGACGAACATGCTGAACGTCCCCCCTGCCAAAAGTCAAGGTACAATCCCGAGACGAGGCAAGAAGCTACAACTACAACATCAAAACCTCAAGGAGCATCAAGTATGCTAAACGCAATAAGGAGACCGGCATGAAGACCTGAATGAAAGTCCATTACAGCTTTTACAAGCTCAAGAGGCGCAAGCAAGGCCAGCCGGATCAAGCATGAGGATCTTCAGTTTCGGCTTCCGGGTCTTATTAAACATCCTCATCCCCCTAATCCTTACCCTCCCCAAGATTCTCCCTCTCAGAATTCCTGGGACCTGACCCATATACTCCTCCACACGTTAATGGAACCAGAGAGCCTCAAGAAATACAAACAGAAGTCCTACCTGAACTAAGGCCGAATATAGCTACAGGAGCAGCACAAGCTTCTGGGGTATAAGCGGAAGCATCACCCTTTATGCAGACGTTCCCGGCTTCTCCATCAGACTTTCGGCCAACTCCGACCAACACCCACCATGGGGGCAACGTCTCATCCTTATGAAGGAGAAGAAAAATGTCTTACAGGCTCAACTTGATCCTACGCAACAGCGATGCCCACCCTTAGAGCATTTACTAGGTCCTACATGGTGGTTCTTCCTGATTATCCACTTCCAGGCCATCGGAATCAAGGGTACAACTACATCCACGTGACCATCCTCACTCAGACCAAACACATGCCCATTGAAGCATGTCTGTAAGTCGATCTACATTCGTCCAGGCCATGACATCATGCCCACTGGGCTCACCGATGAATACACTACCTGATCTAGACCACGTGTCTGTATCGAGTCAAGGATTACTGCCCATTATCCAGGCCATACATCTCCAATCAGGCTGTGAATTCTTTCAGACCGAGCGCAAGTACATCCAAGCACTATCGACAATAAAGTTTGATGGCCCAGGCTACGAGACGATGTCAACTCCAAACTCAACGAGGAACTTGATACTATGGTGCAACTCACGAAGTCTTATGAAGAAAACCATGTTATTTCCTGCCTTCAAACATGAAACCAGAAAATAAGGGGCAAAC
>Bol_Copia2-LTR#LTR/Copia
TGTAGATGCAAAGATCAAATGGACGTTCTGATACAGACGCAAGTACAACAGCGAATGAAGCAGAGTCTGCAACAGAGAAGTGTACGTGCGTATGAACAAGTCAAGATGAAGATTGCGACTTGAAGAATGGATTGCGAACCAAGGCGAAGTTAATACAAAGATCTCTTGGGGAGCAAGCTCGAAGAGATTCACCTTGGAGAATGGAGATCTCACGATGGGAAGCTTTCTAAAAGGCTTTGGAGAGGTTTTAGGGAACTTGCCTTATTTGGGTAGATAGTGAATATTGGTAGATAGGAGTGGATAGCCGACTTGGTTGAATTGTATATATAGTCATACTCGGCATGTGGATTAGGGTTATCGAGAGAATTGTATTCTAAGCATAAGAGTGGAGTTCGCTAAGCTTGTAAGCGAGTGAATAACACTAAAGGCTAAGGGATAGAGGTTCTAGAGATCTTGTATTCGATCTTAGGACGTGTGAGGCTAGGGGAGCAAGTCAAGAAGGGTCTTGATCTTGTTTGAGTTCTGTTTAAAGAGAGACTTGTAAGTTCGCTTTAAAAGAATACTAGTAATAACACATATCATTGTAGAGATATTCTCTGGTGTACTATGTGTTTTACTTTGTGGGTTAGTTCTTGCATTTACA
>Bol_Copia2-I#LTR/Copia
AGTGGTATCAGAGCGGTCACCCGTTCGATTATATAACAGGTGAGATCCTGTGGAAGAAATGGAGAACTATCATGAGCTGGTGTCAAGCACAAGGGTGATGTTGGATGGATCCAACTACGAACTTTGGAAGTCACAGATGAGGTTTATCATTCGAGGGATTGATGCCATGGCGTGGAAGTCTGTGAAAACTGGATGGTCAGAACCAAAGGCCAAGGACGAGAATGGTGTTGGATCAAACAAAGAAGAAGAACTTTGGACAGAGACGGAACTCAAGATGGTGAAGTTCAACTCCAGAGCACTTTCAGCTATACATGCCAGTGTTACAAAGAAGCATTTTGAGTTGATTCAAGGATGTGAGACCGCCAAGGAAGCATAGGAAATACTGCAAAATCACTTCGAAGGAACTTCAAAAGTAAATAGCTCACGACTGGATTATCTAGCATCCAAGTTTGAGAATCTCAAAATGGGAGAAAGTGAGTCAGTTGAAGAATTCAGTTCACAACTCAGTGGCATAGCTCAGGAATCCTTAATATTGGGAAAGAAATACAAGGATAAGAAGCTGGTCAAGAAGTTCTTAAGGTGTCTACCATCTAAGTATATTGAGTACAAGGCAACTATGTCAGTCTCGTTGAATACAGATGAGATAAGCTTTGATGAAGTAGTAGGGATGCTGAGAGCCCATGAAATGGAGATTGGCGGAGGAAAGAAAGGAAAGGGAGTCGCACTGGTATCACAAAAATTAGATGACAAAGAAGATGACGATGATCCAGTAAGCATGCTAGTTAGGCATTTTTACAGAGTTCTTCGTAGAGCCGAATCAGGTCAGAGAAGAGGAAGTACATCACAACGTGTTGCAGAAGGTGAGAAACGAACATCTGAGTCAGAAAAGAACGATCATAAACCGGAGGTTCAGTGTCATGAGTGTAAGGGGGATGGACATTACAAAACTAATTGTCCAACTGTCCGAAGGAGAGAAATCAAGTGCTACAAGTGCAAAGGAATTGGACACACTCAGCTGGAATGCGTCAATGATCAGAAGAGGAGACGTGAGAAGTCTATCATCAGAATTGATGAGATAGACTCAGAAGAAGATAGTAATGAAGAGGAGTTGGCTAACTTCGTAGCATTCATTGGTATCACAGAGTTCGTGGAAGGAGTAACTGACACTGGCGATGATCAGTCAAGCGCAGATGGTGATGATGGAATTGGCTATCAAGAACTCTGTTAAACAGTAGTTCAGATTGGTAAGGAAAATCTATGTCTCAAAAAGGAGAAAAGCTGGTTGGAAGACACAGTGATAAATCTCAGAAAAGAACTCGATGATGAAAGAAAGAAGGGGGCAAATACTCTCAGATCTGAAGAATGAGAATGAACGGCTTGTTATACAAATTGAAGTACTAGAGAAACAAGTGAAACGAGAAGGCCCGATCATCGGACTTAAATGCCAAGCTGAAACATCATTACAAGGCTGTCAGAATGCTCACTGGGTCAAAAGAACTTGATAAAATCTTGATTCTGGGAAGACAAGATCAGACTTCTCGAGGTCTAGGATACGCTGGGTATGGAAAGAGTGATTCAGAACCCATCAAATTTGTTCCAAGCTCAAACTCCGAAGGAAAAATAACAAATGAAGGTACTACCTCAAAGACTGGTGCTGAGAAAGTTAAGAATCTCCAGAAGGGGTTACGATAAGAGACTCAACAGGAGAGAGGTTGTTACTACTGTGGAAAACCGGGTCACATTAAGAAGAAATGCTATCACTATCGGGAAAAAGTAAATCAGTTGCTGAGACAAGGAATGTACTGGAGGAATGGATCGCGAAATCAAGTCTGGATCAGGAAATCTGACTTAGGACATACAACAGTGAAATCCACTCAACATCCTATCCATAGAGGTCTGAGATGCAGCATGGCACTTGTATCAGAAGCAGTAGCATTAGTATCCAAAGATGAAAATTCATGGTACTTCGACAGCGGGTGTTCTCGTCATATGACAGGAGCACGCAAGAATCCCAGAGATATAAAGCTGTTAAAAGGAGGAAGAGTTACATTTGGAGATGGAAGCCAAAGAGCGATCAAAGGCAAAGGAAAGACCGTCGAAACCAGATCGCCTCTGAAGGATGTGTTCTTAGTCAAGGGACTAAAAGGAACCTAATCAGCATTAGTCAACTATGTGATGAAGGGTTGATCGTTCAATTCACAAGCAGAGAGTGCAAAGCTGTGAATGTGGAGAACAAATTCATGCTAGATGGGGTACGATCTGCTAACAATTGCTATGTATGGCAGAGTGTACAACAGTGTTTTGTTGCACATGATGGAACAAGTCTGTGGCATCAAAGACTTAGTCACATGAATATGAGGCATATGACGGACATCATCAAGAAAGGTGCAGTCAGAGGCATTTCGCAGCTGGAAGAAACGGAGAAGACAGTATGCGGACCGGGCAATCAAGGAAAACATGTCAAAGTCCAACACAAGATGATTCAAGATGTTCAGTCAAAGGATATGCTTGAAATGATACACATGGATCTGATGGGTTCTATGCAGACAGAGAACATAGCAGGGAAGAGGTATGTTCTAGTTCTAGTCGATGATTACTCAAGGTTCACATGGGTCAGATTCATTCGTGAAAAGTCTGATACACTTCAAGTTACAAATGGGAAGAGTAGACTAAAGCAGATTCGCAGTGATCATGGGGGAGAATTCCAGAATGAAGCCATGAGTAACTTTTGTGGCCAACACGGAATAGTTCAGCAATTTGCTGGACCAAGAACTCCTCAACAAAATGGAGTGGTAGAAAGGAAGAATCGTACACTTCAGGAGATGGCGAGAGCTATGATGCATGGTAACAATGTGAAGCAGGGGTTCTGGGCGGAGTCTATTAGCACCGCATGCTACATCATAAATCATGTATATGTCAAAAGAGGAACTATCAAGACTCTGTATGAACTATGGAAAGGCAAAACACCAAATCTCAGCTACTTTCACATTTTTGGGTGTAAGTGTTACATTATGAATGACAAAGAGCACATTGGCAAGTTTGATGCAAGAAGCGACGAATGCATGTTCTTAGGTTACTCAGCGAACATCACAGCATTCAGAGTCTACAACTTGAGGTCTCTGATGATCATGGAGTCGGTAAATGTCGTGTTCGATGATGTCACAGCAGTGAAATGGGAAAACGATGAGGAACAGAAGACGGATACACCATCGGATGCATCAAAGGATCCATCAACTGAATCAACGAACGACACATCAACACCTTCAGAGTTGACTCAGGAGAAGAGCACTCCAAATGTTCACAGAAATCACTCATCTAGTGATGTTATTGGGAACGTGAATGAAGGAGAAGAACAAGAGGTGTGACGATCAACTTCAGAGAAATGGTTCAGTCAGCATTCTTTGTCTCAAATATTGAGCCGAAAGACCACACCAAAGCACTTTCGGATGAGTTTTGGATCCAAGCCATGCAGGAGGAACTGGAACAGTTCATCATAAATGATGTATAAGAGTTGGTGAAAAAGCCATCTGATGGACACATAGTTGGGACTAAGTGGATCTTCAAGACCAAGATTGATGAGAATGGAATTGTGGTCATAAACAAAGCAAGATTAGTGTCTCAGTGGTATTCACAAATCGAGGGAGATGATTTTGAGAAAAACATTTGCTCCAGTGGCTAGATTGGAATCTATCGGACTGTTCATTGGAATAGCGTGCATCATGAACTTCACAGTGTACCAAATGGATGTTAAGAGTGCATTTCTGAATGGGGTACTATCTGAAGAAGTATATGTGCATCAGCCAAAGGGTTTTGAAGATGCAACTAATCATGAGTATGTGTACAAACTCAACAAAGCTCTATACGGGTTGAAGCAAGCACCTCAAGCATGGTATGAAAGGCTGACAAACTTTCCGGTTGACAAAGGCTACATCAGAGGAAGTGTCGACAAAACACTGTTTGTGCTGAAGAATAAAACAGGGATGCTGGTGGTTCAGATCTATGTTGTCGACATTATTTTTGGAGGAACATCTAAACAACTTGTAGATGGTTCCACTCGAGATATGACCAAAGAGTTTGAAATGAGCATGGTGGGGGAGTTGAAATATTTCCTCGGGTTACAAATATAGCAGACAGAGGAAGGTGTGTTCATCTCGCAAAGTACCTATGCAAAAGCACTACTGAAAAGATTTCAACTAGATCACTACAAGGAGGCAAAAACTCCGATGAGCTCTACAAACAAAAGCTGCAAAGATGAGGAAAGTGAACCAGTTGACACGAAGCTGTATAGAGGAATGATCGGAAGCTTACTCTACCTGGCGGCGAGTCGACCAGATCTAAGTCTAAGTGTGGGGATATGTGCTAGATATCAAGCAAAACCAAAGAAGTCTCATCTGGTGGCAACTAAGAGAATCATTCGATATGTCAAAGGCACGGTTAACCTTGGGATCTACTACTCAAAGGGATCAAATGGAAATCTTGCTGGATACTGTGATGCAGACATGGCTGGAAGTGCAGACGATCGGAAGAGTATCAGTGGGGGGTGTTTCTTTCTCGGAAACAACATGGTTGCATAGTTGAGCAAGAAGCAGAACACTGTATCATTGTCTACCGCAGAGGCATAATACATTGTTATGGGGAGTTGCTGCACGCAGCTGATGTGGATGAAGCAAATGTCTGATGACTATGGCATGGATACATGATCATTCCTGGTTTATTGTGACAACAAGAGTGCAATCGACATATCAAAGAACCCAATGCAACACTCAAGGACCAAGCACATTGACATTCGACATCACTTCATCAGGGAACTAGTCGATGAACAACATGTAGTGATTGAACACGTTGTCACAGAATTACAACTAGCTGATCTTTTCACTAAACCTTTAGATCTTAACCGTTTTGTTACTCTTCGAAACTCCATTGGGGTTTGTGAGATGTAACAAGTTTGTGTAAGTGTACAGGGGATGAGGAAAGGGATGATGCAGAGGCGCCCAATGTTCAGATTGTGTCTTACATCAGAAGCAAGTAGTGGAAATGAGCTGCCAAATATGCCGTCATGATCTCAAAAAGTACAGGTTTCGCATCGAGAGAGCAATCAAGTAACAAGGGGAAGAAGATGTTTTGTGTTTCCCATCATCAAAAAAGGAGCACAAGAAAACTCTTAGAAAAGAAGTAACAACCCTCAGCTCTCTCATGACGAATAAAGGTTGAAAACTGAGCCATGACATGATAAAGTCATATTTGTGCGAAAGCTAGACATGAAATAAGCCTGATGATCAAATGATGATTTAGTAGAGCAGAAGGGTGCATCTGTAGCAGAAGCTATGTCAGCCTCTGCATCACTCGACGAACAGTTGTCAACAGGAAAAGGTAAAAAAAAAATCCTTTTGTACTTAAAGAATTGAAAATTAACATGTGTGACACCTGTTCTCTCATTGCTTGCGTGTTTAATGTAATAAATGTTATTTTGTCTAAGTGGTTGTGTCAGCAAAAATCATTGAGTAAATGTTACCAGTCTATGTCATCTTGTGCCATAGTGGAACAGTGAAGATTCAGCTTAATCAAGTCTTGAGTGGGCAATACGTGTCGACATCAGTGGAAAGGAAAGAAAGATCGTGTGAGCCTAAATGGAAGATTTCAAATTTTTGAAATTTGAAAAACTTCCATTTTAGAGAGAGTGTGAGATATGGCGAATATCTAGGAGATCATGGGGTAATGCACCAAAAAGGAAATGATTACTCCTTGATAAACCCTAGACGCCAACTTATCTCTCTTACAATTCTCTTTGCTCTCAAAGATAAAAAATCTCAGAAGAAAGAAAGCTCTCTCTCTCTCTCACGAAATCATGTCGATGAACAAAAGCACCTCTGCCGCCGGTAAAGCTTCAAACCCACCATTGAATCTCGTGGAGTACTCTGATGATGAGTAACAAACGACGCCACAACAAAGCCAGACATCTCAACCCATGTCCGAAGATCTTCATACTGCAGCTGAACAACTGGATTTTGAGTCAGATGCTGAGTCAGAACCTGTGGGATCAACAAGGAAGAAGAAGAATGTGAAGGAGGGAAGAAGCAAACAATCCTCCGAAGGGATCCCAGAGGAAGATGGTGCAACTAAGGCTTGCAAAGAAAATTGAGGAAAAGCGATCGAAGTCTCTTCAGGTGAATTTGAGGAAGAAGAAGATGCGGAGAACACTGACTCAGACGAAGTTGAGGAAGTTGATGCTGAAAACGTGGAACCACCAATCAGTGTTAAGGAGAAAGAGAAAAAGAGGAAAGCTCCATCATCAGCAACCCAGAGCAATCCTGTGAGAAAATTGACCAGGAAAACCTTTGCCTCAGGAATCAAATCTCAAGCGAAGGCTAAAACAACTTCAGGTGCAGCATCATCTGAGAAAATCAATAGAGGATCAACTAGTGCAGAACGTCTCGCAAAGCAAAGGTATGCAAGTTTTGCCTCTAGAGAGATTATTCCATAACGTTAAGTGGATCTAAACTCAGAAGACAGATGGGGCTATCTGAGTATAATCAAGAAAGGGAGACTTGAGAAGACTGTCACGGGCCTAGGAGGCTACATTCCAGAGATCGTGAAGGAATTATATGCAGCCCTGCGACCAGAGGATCAGAAGTCATAGTAACAGTACGAGGGCAGAAGTATGAATTCTCTCCGACTATGATTGATCAATACTTCGATGTATCACCACTTGAAGGAGAGGAGGTAGAAGTGGAGGCAACCATGGATGAAGTCAATAGTGATGAGCTTGCTGACTTCCTGACCGAGGGAACACGGGAGATGAAAAACCTCACGACAAGCTCCTTGTCTCCGTGTAAAGCTGCGCTACTGGTTCTTGCAGCATACAACTGGGTACCTTCGTCTAACAAGAATGCGGTGTCCATCGATCATGCGAAACTCGTCTATAAGATGTTTCATGGAGTCCGTGTTGACATAGAAGTGTTGGTCTACAATCAAGTTCTTAATCTCGGAGTCATTCAAAAAGAGGGAGAAAAGAAGGACATGAGGTGGTTGATATTTCCACGTACCATCTATGGTGTGCTTCAGATGTAGCACATGGTGCAGCGAAAACCAAGAGAGAAACTTGTGCATGTGATTCCATATAAGAAGGACCCTCGTCTGGGAGAATAATATCTCAAGAATCAAAAGGAAGCACGAGAGGCTGAGAAGAAGGCTCAGAGGCAGGCCAAAAAGAAAGGAAAATCTGCATCAACATCAACTTCAGCACCTCTTTCTAGACCACCTCCAAGCACTCCTCGTCCTGAAAGAACTGATCCTTCTGGATATGTGCCACCAAGACAGTCTCCGCGGTCTGCTGGAAAGTTCCAGATCATTCACCTCGGATCCATTGTAGCTCCAGGAAAACCGATAGATGCTGAAGAGGCAAAGCTGGCTCTAGATACGACATCCGCAGCAATTCAACATCTTGCAACTGCGATGCAGACTCTGACGAGCGTCGTGGGACAGATTGCAAGCATGATGTTCCCAAGTAAGTCTTCTATCTGGTTCTTTATTTGCTCTGATCTTTATGAATTTTAACTCCGTATGCTCTCAAGCAGGGGGAGAAGAAGAGGCAGACGATCCGCAGCAGTAGGATGACCAGGAGAACTAGATTATGGGGGAGAAAATTTTAATTTTTTCTCAGTTTATCTAATTATGGGGGAGTGAGAGATAAAACAATGTTGCTGGTGTTTTGGTTTTTGGTTTTATGTTTATCTCTAACTCTTGAACTCGCATGTTTTGAACTCTTGAACTCGCACGTATTATTCAGGATATATGTGTTCGAATGTGTGTGGTTGTTTGAGCGGATCTGTGAAGGTACTTGAGAGGCATCCAAAGCTAAAAGGGGGAGAT
>Bol_Copia3-LTR#LTR/Copia
TGTTGATATGCCTTGAATCTGGATGTTACATCTAGGCGATGGATGTTACATCACGTACATCATACCGACTCGGTTGCATCAAGAGCGTTGCATCAAGTTATTATGGATGTTACATATGATCGTGGGCTTAGGCCCTTGAGTCCATAAAGTCTAGGGTTTTAGATACGGGATGCTACTATATATATCTTGTATTCGAAGTAACCCTAAACTTGCACTTTGTAAGCTCAATATCACCTCTAATAATAAGATATCTCTTTGCCTGTGGACATAGCCCTAGGAGTGAACCACGTTAAATATATGTGTCGTAGTTACATCGTTTTTATTCATCTGTTTCCGTATCTGTTCCTTCTCACGTTCGTTACACCA
>Bol_Copia3-I#LTR/Copia
AACTGGTATCAGAGCTAGGGGTTTGTGATCTGGTGAGAAGATGTCTGGAATAATCGCGAAGATTGAAAAGTTTTATGGGAGAAATAGCTTCAGTCTTTGGCAGATCAAGATGCATGCGTTGCTGAAGCAACAAGGTATCTGGGGACCATTGTCAGAGAAGACATCTGAAGCAGCTGATTTGGAGGCTCTGGAAGAGAAGGCGTTCTCAACAATTTTGTTATGTCTAGCAGACAAGTTTATCATCGAAGTGTCGGATGAGAAAACGGCTGCTAGTTTGTGGCAGAAGTTGGAGAGTTTGTACATGACAAAATCTATGACGAATAAGCTACTTCTGAAGCAACACCTCTTCGCCTTGGGTATGCAAGAAGGTATTGAGCTTCACGACCATCTTGACAAGCTAAATTCGATATTACTGGAGCTGCGTAACATCGATGTTAAGGTGGAGGATGAAGACGCGGCACTAATCATGGTGGTATCTCTGCTGAACTCCTTCGAGAACTTCGTGCAATCGTTCATTGTTGGCAAAGATACAATGAACCTGGAAGAAGTGAGGTCGGTGCTTCATAGTCGGGAATTGCGCCATAAGGCATCCAGCTCAGGGACAGACAATCAAGCATCGGGGTTGTTTGTCAGTGGTGTGAAGGGACATGGGAACAGAAGGACTTCGAAAGATTGGAAGTCGTTTCCAAAGGGTCCTAAAGCATCTGATATTTGCAACTATTGCAAAAAGAAGAGACATTGAAAGTCAGACTGTCCCAAGATGAAGGAGCAACAGTTTGTTTCTGTTGCAGTAGCTGAGGATGAAACCAAGTCTGACGACGACATCGCTCTTGTTGTGCACGGAGACACACACTCTTCTGATGTGTGGGTTTTTGATACGGGAGCATCCTACCATATGACACCGAGGAGAGAGTGGTTTTCAGAGTACACAGAGGTACTTGACAATAAGATTAAGATGGCAAACGACTTTGTCTGCAAGATTGTTGGGATCTGCTCAATCAAGCTTATGACACATGATGGTAAATTCTGCACATTGAACAAGGTTAGGCATGTTCCATCAATGACGAAAAATTTGATATCCGTGAGTCTTCTGGACAGGAGAGGGTTCAAATATTCGGGTGGCGTTGGAGTTTTAAATGTCTACAGGGGTTCTGATGTGATTCTGAAGGGTTTCATGAACGGTACTCTGTATTTGCTGAAGGGTACAACAGTTACCGGTTCAGCAAATGTTGCATCGCCAAAGATCCCAGAGGAAGATATGACTAAGCTATGGCATATGAAGCTTGGACATATGGGTGAGCGTGGGATGCAAAATCTGTCGAAGCAAGATTTGCTTCATTCTGATATTGGTTTGGAACTCTGCTCGGAAGAGTTTAAACAATTTTGTAAGGATGCAACATCTGCCAAGTATCTTACAGACAGGGGCACACCACAGCGGGATGGTGTTGCAAAATGGATAAACCAGATAATGCTAGAGAGAGCGATGTGCATGCTCTCGAGTGATGGTTTGGAGAAGCGGTTTTGGGCTGAAGCAGTTAACACGGCTTGCTACTTGATAAATTTTGGTCCCCACACAAGAATTGAGTGCATGATACCTTCTGAGGTGTGGTCAGGTAGATCTGCTGAATATTCACTTTTAAGAGTGTTTATGGGCGCTACTGTGATGGAATCATGGGATACATGGTATGGTCTCCATCAGAAAACCGAGTGGTTCTAAGCAGGAATGTTGTCTTTGATGAAACATCTATGGTTAGAAGCTCAGGGTCCGGTTCAGAAGCAGAAAAGGGTAGCACTGATAAACAGGTGAAGCTGCAAGATGATCATGAAGTGATTGGTGTGCAGGAACTCACATAAAATCAAGAGGAACGTGTAGAAGATGTTCAGTTAGAGTATACGGAGACTCAATCGCTTGACGCTACAGAGCGTAGCATCGCGAAGGATCGACCAAGAAGGGTTGATGTCAGGCCACCAGAGAGATATTGCTTTGACGATATGGTGGGTTATGCACTTCAGGTTGCAGAGGAAGTGGATGCGTCATCCACTTACATGGAAACTGTTTCTAGTCCCGAGTCTGAGAAATGGCATGTTGCAACGAGAGACGTTGAGTCTCATCAGAAGAATCATACATGGGTTCTGGTCACATTACCATCGGGAAGAAGGGATGTTACATACAAGTGGGTCTTCAAGATAAAGGTTGAAGCTTCATCGGGAGAAAGAGTTAAGTATAAAGCTCGGGTTGTTGCAAGAAGGTCCAGTCAGAGAGAGGGAGTAGACTACAATGAGATGTTCTCACTTGTGGTCAGAGATACTTTCATCAGAGTGTTGCTAGTGCTGGTAGCACGTCAGGACTTAGAGCTTGAGCAATTTGATGTGAAAACAGTGTTTCTTCATGGAGAGCTAGAGGAGATATACATGACTCAGCCGAATGGTTGTCAAGATCCTGAAAAAGATGACTATGTGTGTACGCTTCGGAAGTCACTTTGTGGATTTAAGCAATCTCTCAGACGATGGTCGAGATCCTGGAAAAGATGACTATGTGTGTACGCTTCGGAAGTCACTTTGTGGATTTAAGCAATCTCTCAGACGATGGTACAAGAGATTCAACAGCTATATAATCAAGTTGGGCTACATCAGAAGTCTTTTTGATTGGTGTGTTTACGTGAGTAAGTTTAAGGATGCGACGTTCATCTGTTTGGTACTCTACGTGGATGACATGTTGATAGCTGAAGAGAAGTGTGACATCGAGAAGCTGAAGCTTCTGAGTTATGAAGTTGAGATGAAGGACTTGGGTGCATCAAAGAAGATTCTAGGGATGGAGATCTTCAGAGATAGGGAGAATGAGTTGTTCTTGTCACAAAAGGCCTACATCAATGAGGTGTTGACAAGGTTCGTGATGTCTTCAGATGAACCTATCAGTATTCCGTGCACTGTAAATGTTCATCTCACCATGTATATGGTTCAGCCCGTTGGGGCATCTGGCCCGTTGGGGCATCATGCCCGTCGGGGCATCTGGTCCACAAGGACATCTGGCCCATTGGGGCATCTGGTCCGCAAGGACATCTGGCCCGTTGGGGTATCTGGCCCGTTGGGGCATCTGGTCCGCAAGGATATCTGGTCCGTTGGGACGACTAGTCCGTTGGGACGACTGGTCTGTTGGGACATATAGTCCGTTGGGACATCCGGCTGATGACGAACGTCTGGTTCTAGTTGAGCATCTGGCCGTTAAAGGGCGTATGGTTCGTCATAGCAACACATCTGGTCCGAAGGGACATCTGAGGCAAAGAGAGAGATGGTACATTTGGCGTTGAAGAACGCATCTAGTACATTTGACATTAATGGCGCATCTGACACTTGAAAGTGCATCCTGTACATCTGGCGCTGATGGCACATCTGGTACATCTGGCGCAGAGAAACACATCTGGTACATCTGGCACTTGAAGGTGCATCTGGTACATCTGTTATTGGGAGGATTCAAGTCAAGGTGGAGATT
>Bol_SINE1#SINE
CTGGCTTGGAGAGGCAATGCTGCCACTGAAACGAGAAATCACTTGTTTTTTGAGTGTTCATTTTCTGCGGGTTTGGAGAGGCACGATCAGGGGTTGGCTGGCACAGGTACTCTGTTCAATAGCCTATTTTGTTGCAACGATTGGTGATATGCTTACAAGACAGATTATCAACCTTTCTATTTCGCTATTGTTTCCAAGCGTTAGTTTATGCGATTTGGTATGAGAGCAACACTCGCAGAGTAGGAGAGGCTCCTCAACCTGCTGCTCGACTCCTCATCTTTTTGGACAAATTGGTCCGAAACAGAATTTCTTCTTTAAGAAAGAAAGCTGGAAACAAATATGAGAAAGTTATGGAGATATGGTTTGGAAGTAGATAATATTTTCATTTCTTTCTCTAAAAACATACTATAGGTTTTACTTTCTACGCAAAGTAGCATTAGGTTATACAAAGGTTTTTCGAAGTGAATAAAATTTAAAATTCTTTCAAAAAAAAAAAAAAAA
```
